# Efficient estimation for large-scale linkage disequilibrium patterns of the human genome

**DOI:** 10.1101/2023.06.18.545475

**Authors:** Xin Huang, Tian-Neng Zhu, Ying-Chao Liu, Guo-An Qi, Jian-Nan Zhang, Guo-Bo Chen

**Affiliations:** Institute of Bioinformatics, Zhejiang University, Hangzhou, Zhejiang Province, China; Center for General Practice Medicine, Department of General Practice Medicine; Center for Reproductive Medicine, Department of Genetic and Genomic Medicine, and Clinical Research Institute, Zhejiang Provincial People’s Hospital, People’s Hospital of Hangzhou Medical College, Hangzhou, Zhejiang, China; Alibaba Group, Hangzhou, Zhejiang, China; Key Laboratory of Endocrine Gland Diseases of Zhejiang Province, Hangzhou, Zhejiang, China; Hainan Institute of Zhejiang University, Sanya, Hainan, China

## Abstract

In this study, we proposed an efficient algorithm (X-LD) for estimating LD patterns for a genomic grid, which can be of inter-chromosomal scale or of small segments. Compared with conventional methods, the proposed method was significantly faster, dropped from 𝒪 (*nm*^2^) to 𝒪 (*n*^*2*^*m*)—*n* the sample size and *m* the number of SNPs, and consequently we were permitted to explore in depth unknown or reveal long-anticipated LD features of the human genome. Having applied the algorithm for 1000 Genome Project (1KG), we found: **I**) The extended LD, driven by population structure, was universally existed, and the strength of inter-chromosomal LD was about 10% of their respective intra-chromosomal LD in relatively homogeneous cohorts, such as FIN and to nearly 56% in admixed cohort, such as ASW. **II**) After splitting each chromosome into upmost more than a half million grids, we elucidated the LD of the HLA region was nearly 42 folders higher than chromosome 6 in CEU and 11.58 in ASW; on chromosome 11, we observed that the LD of its centromere was nearly 94.05 folders higher than chromosome 11 in YRI and 42.73 in ASW. **III**) We uncovered the long-anticipated inversely proportional linear relationship between the length of a chromosome and the strength of chromosomal LD, and their Pearson’s correlation was on average over 0.80 for 26 1KG cohorts. However, this linear norm was so far perturbed by chromosome 11 given its more completely sequenced centromere region. Uniquely chromosome 8 of ASW was found most deviated from the linear norm than any other autosomes. The proposed algorithm has been realized in C++ (called X-LD) and available at https://github.com/gc5k/gear2, and can be applied to explore LD features in any sequenced populations.

## Supplementary material for "Efficient estimation for large-scale linkage disequilibrium patterns of the human genome": R code for Figure 6C: ASW.2.maf.geno.xld

```
Tagi	SNPi	Tagj	SNPj	rsq	sd	pval	rsq_s	sd_s	pval_s
10	152199	10	152199	0.00194836	5.55265e-05	1.96831e-06	1	0	0
11	151749	10	152199	0.00108169	4.57715e-05	9.50446e-06	0.529234	0.0214621	8.02542e-06
11	151749	11	151749	0.00215788	6.2453e-05	2.09315e-06	1	0	0
12	139677	10	152199	0.00107955	4.11317e-05	6.26122e-06	0.591836	0.0194625	3.48327e-06
12	139677	11	151749	0.00107964	4.3106e-05	7.54313e-06	0.562326	0.0204108	5.16182e-06
12	139677	12	139677	0.00172063	4.79979e-05	1.80721e-06	1	0	0
13	113386	10	152199	0.00103581	4.10632e-05	7.33295e-06	0.562414	0.0207041	5.46014e-06
13	113386	11	151749	0.00101036	4.28421e-05	9.58305e-06	0.521202	0.0221424	9.65578e-06
13	113386	12	139677	0.00102425	3.86205e-05	6.00706e-06	0.592033	0.0197979	3.72374e-06
13	113386	13	113386	0.00175559	4.91537e-05	1.83393e-06	1	0	0
14	97334	10	152199	0.00104265	4.32773e-05	8.80306e-06	0.536851	0.0214974	7.63163e-06
14	97334	11	151749	0.00105872	4.56011e-05	1.01989e-05	0.517899	0.0219728	9.60481e-06
14	97334	12	139677	0.00103977	4.07545e-05	7.00864e-06	0.569923	0.0204492	4.92994e-06
14	97334	13	113386	0.000992339	4.06738e-05	8.37322e-06	0.538713	0.0217801	7.92896e-06
14	97334	14	97334	0.00195277	5.56722e-05	1.97115e-06	1	0	0
15	85306	10	152199	0.00112178	4.49364e-05	7.64281e-06	0.565863	0.0201629	4.79537e-06
15	85306	11	151749	0.00108588	4.67847e-05	1.02105e-05	0.520402	0.0217577	9.06097e-06
15	85306	12	139677	0.00111797	4.23776e-05	6.13482e-06	0.600338	0.0190266	3.00664e-06
15	85306	13	113386	0.00102068	4.17672e-05	8.31896e-06	0.542846	0.0214657	7.25912e-06
15	85306	14	97334	0.00107697	4.45293e-05	8.66866e-06	0.543163	0.021149	6.82635e-06
15	85306	15	85306	0.00203558	5.84099e-05	2.0227e-06	1	0	0
16	91984	10	152199	0.00117289	4.65222e-05	7.34844e-06	0.576815	0.0195636	3.93958e-06
16	91984	11	151749	0.00116375	4.86784e-05	9.07772e-06	0.543741	0.0206523	6.18388e-06
16	91984	12	139677	0.0010866	4.30144e-05	7.29075e-06	0.56887	0.0202034	4.73291e-06
16	91984	13	113386	0.00111522	4.37266e-05	7.01817e-06	0.578261	0.0197783	4.0738e-06
16	91984	14	97334	0.00107006	4.55301e-05	9.7154e-06	0.526149	0.0216964	8.57686e-06
16	91984	15	85306	0.00116178	4.7356e-05	8.19093e-06	0.559647	0.0202129	5.06072e-06
16	91984	16	91984	0.00214013	6.18661e-05	2.08332e-06	1	0	0
17	79448	10	152199	0.0011046	4.53208e-05	8.40678e-06	0.549883	0.0207598	6.037e-06
17	79448	11	151749	0.00112886	4.78022e-05	9.53184e-06	0.533896	0.0211335	7.28879e-06
17	79448	12	139677	0.00105402	4.2219e-05	7.64053e-06	0.558568	0.0207388	5.64902e-06
17	79448	13	113386	0.00104909	4.25796e-05	8.05245e-06	0.550629	0.0210457	6.34051e-06
17	79448	14	97334	0.00102298	4.45807e-05	1.06848e-05	0.509156	0.0225163	1.13256e-05
17	79448	15	85306	0.00115066	4.67337e-05	8.0741e-06	0.561076	0.0202357	5.03217e-06
17	79448	16	91984	0.00115701	4.78985e-05	8.71196e-06	0.550032	0.0205426	5.78317e-06
17	79448	17	79448	0.00209066	6.02305e-05	2.05522e-06	1	0	0
18	87103	10	152199	0.00110787	4.77684e-05	1.02414e-05	0.521497	0.0215782	8.69419e-06
18	87103	11	151749	0.00112449	5.03374e-05	1.18871e-05	0.502887	0.022054	1.09558e-05
18	87103	12	139677	0.00110119	4.49277e-05	8.22111e-06	0.551805	0.0206445	5.82311e-06
18	87103	13	113386	0.00103969	4.47673e-05	1.01858e-05	0.516	0.0221232	1.0014e-05
18	87103	14	97334	0.00116875	4.84216e-05	8.73861e-06	0.55005	0.0204515	5.68097e-06
18	87103	15	85306	0.00118023	4.94929e-05	9.16969e-06	0.544174	0.0206025	6.10534e-06
18	87103	16	91984	0.00108399	4.97676e-05	1.31443e-05	0.487272	0.0227574	1.40681e-05
18	87103	17	79448	0.00116888	5.00051e-05	9.927e-06	0.531866	0.0210363	7.26565e-06
18	87103	18	87103	0.00233564	6.83294e-05	2.18502e-06	1	0	0
19	72789	10	152199	0.00104707	4.53682e-05	1.04425e-05	0.51402	0.0221865	1.02845e-05
19	72789	11	151749	0.00107517	4.79381e-05	1.17003e-05	0.501456	0.022394	1.1775e-05
19	72789	12	139677	0.00102355	4.24779e-05	8.79773e-06	0.534902	0.021673	7.9976e-06
19	72789	13	113386	0.000991897	4.26e-05	1.00826e-05	0.513396	0.0225721	1.10669e-05
19	72789	14	97334	0.00102723	4.52343e-05	1.11359e-05	0.504187	0.0226408	1.20366e-05
19	72789	15	85306	0.00111318	4.69743e-05	9.40074e-06	0.535277	0.0212251	7.33953e-06
19	72789	16	91984	0.00105826	4.75927e-05	1.2108e-05	0.496116	0.0226868	1.29376e-05
19	72789	17	79448	0.00112081	4.76475e-05	9.68157e-06	0.531868	0.0212976	7.63135e-06
19	72789	18	87103	0.00111827	5.01981e-05	1.20193e-05	0.501783	0.022179	1.13028e-05
19	72789	19	72789	0.00215062	6.2213e-05	2.08915e-06	1	0	0
1	225939	10	152199	0.00108212	3.82224e-05	4.63123e-06	0.642196	0.0175713	1.67304e-06
1	225939	11	151749	0.00103467	3.94608e-05	6.28605e-06	0.583374	0.0198405	3.98291e-06
1	225939	12	139677	0.00104407	3.57611e-05	4.09692e-06	0.659608	0.0171619	1.36862e-06
1	225939	13	113386	0.00101327	3.57234e-05	4.59668e-06	0.634017	0.0182983	2.06994e-06
1	225939	14	97334	0.000994477	3.72845e-05	5.87213e-06	0.590077	0.019947	3.88775e-06
1	225939	15	85306	0.00105844	3.86951e-05	5.31145e-06	0.615278	0.0186892	2.53821e-06
1	225939	16	91984	0.0011447	4.05494e-05	4.68459e-06	0.648739	0.0170487	1.42432e-06
1	225939	17	79448	0.00109001	3.95113e-05	5.13449e-06	0.625306	0.0181679	2.12584e-06
1	225939	18	87103	0.00106758	4.12511e-05	6.62131e-06	0.579113	0.0197923	4.06144e-06
1	225939	19	72789	0.00108092	3.99035e-05	5.52149e-06	0.611499	0.018693	2.6035e-06
1	225939	1	225939	0.00146662	3.96006e-05	1.58689e-06	1	0	0
20	68846	10	152199	0.00117448	4.88506e-05	8.87604e-06	0.54796	0.0204733	5.79227e-06
20	68846	11	151749	0.00112996	5.08444e-05	1.21339e-05	0.500861	0.0221045	1.12346e-05
20	68846	12	139677	0.00107699	4.50809e-05	9.10314e-06	0.534903	0.0213164	7.48671e-06
20	68846	13	113386	0.000963707	4.44924e-05	1.34381e-05	0.474056	0.0239079	1.90827e-05
20	68846	14	97334	0.00114716	4.86294e-05	9.5729e-06	0.535112	0.0210268	7.0791e-06
20	68846	15	85306	0.00109373	4.90983e-05	1.20208e-05	0.49983	0.0223658	1.18684e-05
20	68846	16	91984	0.00114441	5.07778e-05	1.14766e-05	0.509881	0.0218076	9.91736e-06
20	68846	17	79448	0.00104622	4.93213e-05	1.46002e-05	0.471841	0.0234541	1.80176e-05
20	68846	18	87103	0.00117846	5.32653e-05	1.23523e-05	0.502556	0.021863	1.06111e-05
20	68846	19	72789	0.00113147	5.0776e-05	1.20051e-05	0.503217	0.0220896	1.09975e-05
20	68846	1	225939	0.00107018	4.16317e-05	6.80176e-06	0.575384	0.019914	4.27035e-06
20	68846	20	68846	0.00238036	6.98078e-05	2.20639e-06	1	0	0
21	44964	10	152199	0.00103501	4.78145e-05	1.34721e-05	0.480653	0.0232688	1.62231e-05
21	44964	11	151749	0.00100798	5.00916e-05	1.7999e-05	0.444727	0.0244642	2.69251e-05
21	44964	12	139677	0.00102448	4.48442e-05	1.08742e-05	0.506474	0.0225484	1.16316e-05
21	44964	13	113386	0.00101352	4.51987e-05	1.17101e-05	0.496253	0.0229506	1.35307e-05
21	44964	14	97334	0.000950786	4.71671e-05	1.78754e-05	0.44146	0.0250261	3.03304e-05
21	44964	15	85306	0.000995126	4.85362e-05	1.67115e-05	0.452665	0.0243837	2.47778e-05
21	44964	16	91984	0.00108162	5.05059e-05	1.40573e-05	0.479679	0.0230605	1.57808e-05
21	44964	17	79448	0.00099924	4.92288e-05	1.73911e-05	0.448568	0.0244746	2.60673e-05
21	44964	18	87103	0.00107073	5.26309e-05	1.72345e-05	0.454503	0.0238204	2.22261e-05
21	44964	19	72789	0.000967477	4.96875e-05	2.05091e-05	0.428291	0.0252786	3.55764e-05
21	44964	1	225939	0.00105576	4.1715e-05	7.23645e-06	0.565005	0.0203876	5.04216e-06
21	44964	20	68846	0.00105312	5.29818e-05	1.88987e-05	0.44307	0.0242582	2.64263e-05
21	44964	21	44964	0.00241009	7.07907e-05	2.22024e-06	1	0	0
22	40362	10	152199	0.0011399	5.15907e-05	1.24176e-05	0.498559	0.0221209	1.14758e-05
22	40362	11	151749	0.00114846	5.43147e-05	1.47867e-05	0.477222	0.0227071	1.51481e-05
22	40362	12	139677	0.00110737	4.82345e-05	1.06636e-05	0.515594	0.0217338	9.36063e-06
22	40362	13	113386	0.000993593	4.77088e-05	1.57049e-05	0.458187	0.024122	2.26268e-05
22	40362	14	97334	0.00102095	5.0616e-05	1.78308e-05	0.446454	0.0243045	2.58364e-05
22	40362	15	85306	0.00123583	5.36157e-05	1.04961e-05	0.529442	0.0208608	7.15636e-06
22	40362	16	91984	0.00117231	5.43099e-05	1.36233e-05	0.489642	0.0222818	1.26891e-05
22	40362	17	79448	0.00118887	5.38506e-05	1.24575e-05	0.502638	0.0218494	1.05782e-05
22	40362	18	87103	0.00124847	5.7354e-05	1.3176e-05	0.499109	0.0217063	1.0598e-05
22	40362	19	72789	0.00109274	5.37447e-05	1.72751e-05	0.455594	0.0236532	2.14095e-05
22	40362	1	225939	0.00113286	4.48384e-05	7.28613e-06	0.570986	0.0197161	4.23116e-06
22	40362	20	68846	0.00114636	5.69709e-05	1.80022e-05	0.454235	0.02341	2.07945e-05
22	40362	21	44964	0.000998797	5.61767e-05	2.93989e-05	0.393933	0.0259438	5.48418e-05
22	40362	22	40362	0.00271682	8.09307e-05	2.34839e-06	1	0	0
2	241236	10	152199	0.00106288	3.82121e-05	4.96891e-06	0.626966	0.0182232	2.12915e-06
2	241236	11	151749	0.00106022	3.99627e-05	5.99867e-06	0.594167	0.0193367	3.34162e-06
2	241236	12	139677	0.00104006	3.59081e-05	4.22876e-06	0.653106	0.0174293	1.51443e-06
2	241236	13	113386	0.00103695	3.61938e-05	4.41686e-06	0.644913	0.0177664	1.71918e-06
2	241236	14	97334	0.00102456	3.78238e-05	5.52195e-06	0.604255	0.0192749	3.08511e-06
2	241236	15	85306	0.0010671	3.90098e-05	5.31052e-06	0.616562	0.0186035	2.47151e-06
2	241236	16	91984	0.00107398	3.99654e-05	5.69997e-06	0.604985	0.0189367	2.86106e-06
2	241236	17	79448	0.00106774	3.94829e-05	5.55845e-06	0.608829	0.0188651	2.74793e-06
2	241236	18	87103	0.00111611	4.20134e-05	5.96698e-06	0.601778	0.0187919	2.83427e-06
2	241236	19	72789	0.00107034	4.00125e-05	5.8048e-06	0.601855	0.0190874	3.01467e-06
2	241236	1	225939	0.00108671	3.40764e-05	2.88162e-06	0.738713	0.013767	3.61054e-07
2	241236	20	68846	0.00104268	4.15906e-05	7.51455e-06	0.557212	0.02067	5.62899e-06
2	241236	21	44964	0.00110006	4.24247e-05	6.57111e-06	0.585156	0.0194968	3.67011e-06
2	241236	22	40362	0.00105537	4.43177e-05	9.21973e-06	0.528719	0.021466	8.06247e-06
2	241236	2	241236	0.00148417	4.01808e-05	1.60376e-06	1	0	0
3	212670	10	152199	0.00109581	4.216e-05	6.50888e-06	0.587211	0.0195168	3.63399e-06
3	212670	11	151749	0.00110305	4.42621e-05	7.69533e-06	0.561569	0.0203015	5.07978e-06
3	212670	12	139677	0.00106704	3.95171e-05	5.59206e-06	0.608699	0.0189373	2.79246e-06
3	212670	13	113386	0.00106963	3.99133e-05	5.76289e-06	0.60433	0.0190961	2.97111e-06
3	212670	14	97334	0.00100943	4.13177e-05	8.32763e-06	0.540824	0.021557	7.49324e-06
3	212670	15	85306	0.00109621	4.30199e-05	7.04343e-06	0.575388	0.0199495	4.30065e-06
3	212670	16	91984	0.00109871	4.40495e-05	7.66844e-06	0.562249	0.0203422	5.09585e-06
3	212670	17	79448	0.00114704	4.40921e-05	6.48623e-06	0.594163	0.0190892	3.17445e-06
3	212670	18	87103	0.00113521	4.62339e-05	8.16354e-06	0.556033	0.0203365	5.3206e-06
3	212670	19	72789	0.00110893	4.42544e-05	7.52894e-06	0.566463	0.0201795	4.79086e-06
3	212670	1	225939	0.00113122	3.75175e-05	3.60317e-06	0.698564	0.015221	6.74051e-07
3	212670	20	68846	0.00105995	4.58997e-05	1.04184e-05	0.51458	0.0220249	9.94676e-06
3	212670	21	44964	0.00115677	4.71219e-05	8.17012e-06	0.558987	0.0202162	5.08791e-06
3	212670	22	40362	0.00113936	4.95991e-05	1.06392e-05	0.518532	0.0214856	8.74287e-06
3	212670	2	241236	0.00110204	3.73522e-05	3.92901e-06	0.676427	0.0162068	9.84851e-07
3	212670	3	212670	0.0017981	5.05588e-05	1.86539e-06	1	0	0
4	222221	10	152199	0.00112437	4.24421e-05	6.03329e-06	0.602921	0.0188471	2.84601e-06
4	222221	11	151749	0.00108695	4.4067e-05	8.0167e-06	0.553746	0.0206318	5.72819e-06
4	222221	12	139677	0.00108104	3.96465e-05	5.37888e-06	0.617098	0.0185699	2.44525e-06
4	222221	13	113386	0.00103496	3.95128e-05	6.31217e-06	0.585133	0.0199405	4.01511e-06
4	222221	14	97334	0.00102394	4.1432e-05	7.95503e-06	0.548965	0.021203	6.61037e-06
4	222221	15	85306	0.00111146	4.31522e-05	6.74854e-06	0.583786	0.0195947	3.77926e-06
4	222221	16	91984	0.00103791	4.34115e-05	9.0752e-06	0.53149	0.0216498	8.16894e-06
4	222221	17	79448	0.00107766	4.33307e-05	7.75747e-06	0.558599	0.0205895	5.48762e-06
4	222221	18	87103	0.00115719	4.64296e-05	7.69201e-06	0.56718	0.0198789	4.49009e-06
4	222221	19	72789	0.00111747	4.43131e-05	7.3412e-06	0.571209	0.0199816	4.45581e-06
4	222221	1	225939	0.00106321	3.66644e-05	4.20903e-06	0.657007	0.0171204	1.37701e-06
4	222221	20	68846	0.00108516	4.61077e-05	9.66106e-06	0.527172	0.0214988	8.20671e-06
4	222221	21	44964	0.000968903	4.53252e-05	1.41596e-05	0.468516	0.0240422	2.04426e-05
4	222221	22	40362	0.00115961	4.97601e-05	1.00482e-05	0.528103	0.0211015	7.56651e-06
4	222221	2	241236	0.00106899	3.69318e-05	4.24007e-06	0.656588	0.0171103	1.37726e-06
4	222221	3	212670	0.00113648	4.10776e-05	5.07605e-06	0.634124	0.0176858	1.80581e-06
4	222221	4	222221	0.00179549	5.04725e-05	1.86349e-06	1	0	0
5	193610	10	152199	0.00110624	4.17972e-05	6.05602e-06	0.600207	0.0190273	3.00972e-06
5	193610	11	151749	0.00107466	4.34599e-05	7.93728e-06	0.553953	0.0206909	5.78526e-06
5	193610	12	139677	0.00105226	3.89138e-05	5.56035e-06	0.607764	0.0190538	2.87919e-06
5	193610	13	113386	0.00105024	3.92549e-05	5.80105e-06	0.60079	0.0193266	3.19051e-06
5	193610	14	97334	0.00103057	4.10421e-05	7.46715e-06	0.559046	0.0208409	5.74101e-06
5	193610	15	85306	0.00113989	4.30028e-05	6.01929e-06	0.605793	0.0187245	2.72087e-06
5	193610	16	91984	0.0011397	4.39767e-05	6.58487e-06	0.590511	0.0192185	3.34215e-06
5	193610	17	79448	0.00110996	4.31966e-05	6.81275e-06	0.582139	0.0196585	3.87184e-06
5	193610	18	87103	0.00113319	4.56783e-05	7.83539e-06	0.56198	0.0201516	4.9177e-06
5	193610	19	72789	0.00112503	4.3916e-05	6.89536e-06	0.581868	0.0195967	3.83068e-06
5	193610	1	225939	0.00104953	3.61347e-05	4.18228e-06	0.656214	0.017233	1.42031e-06
5	193610	20	68846	0.00108166	4.55586e-05	9.33095e-06	0.531677	0.0213774	7.75685e-06
5	193610	21	44964	0.00106842	4.56953e-05	9.91662e-06	0.522741	0.0217785	8.93475e-06
5	193610	22	40362	0.0010941	4.85788e-05	1.1508e-05	0.504153	0.0221328	1.10017e-05
5	193610	2	241236	0.00108081	3.67041e-05	3.95962e-06	0.671686	0.0164954	1.08685e-06
5	193610	3	212670	0.00114222	4.07264e-05	4.80791e-06	0.644857	0.0172804	1.5396e-06
5	193610	4	222221	0.00108841	4.00842e-05	5.46913e-06	0.614895	0.0185896	2.4909e-06
5	193610	5	193610	0.00175457	4.91199e-05	1.83317e-06	1	0	0
6	206159	10	152199	0.00118024	4.40692e-05	5.77776e-06	0.616856	0.0181417	2.23148e-06
6	206159	11	151749	0.00113393	4.56373e-05	7.78725e-06	0.563056	0.020118	4.84802e-06
6	206159	12	139677	0.00110194	4.08128e-05	5.59385e-06	0.613107	0.0186084	2.53016e-06
6	206159	13	113386	0.00108425	4.09966e-05	6.07393e-06	0.597483	0.0192556	3.214e-06
6	206159	14	97334	0.00107542	4.29836e-05	7.57546e-06	0.56197	0.0204959	5.26132e-06
6	206159	15	85306	0.0011346	4.44415e-05	6.98993e-06	0.580856	0.0195955	3.85643e-06
6	206159	16	91984	0.00125995	4.68495e-05	5.6825e-06	0.628858	0.0174684	1.77701e-06
6	206159	17	79448	0.00118826	4.55653e-05	6.42331e-06	0.600341	0.0187226	2.81956e-06
6	206159	18	87103	0.00119912	4.80023e-05	7.62232e-06	0.572857	0.0195426	4.03183e-06
6	206159	19	72789	0.00112049	4.54282e-05	8.01773e-06	0.558253	0.0203993	5.30156e-06
6	206159	1	225939	0.00112186	3.81968e-05	4.00055e-06	0.6757	0.0161331	9.71237e-07
6	206159	20	68846	0.00107481	4.71793e-05	1.09961e-05	0.508925	0.022126	1.05844e-05
6	206159	21	44964	0.00109101	4.76093e-05	1.07418e-05	0.514207	0.0219337	9.81228e-06
6	206159	22	40362	0.001139	5.08209e-05	1.17344e-05	0.505584	0.0218939	1.04192e-05
6	206159	2	241236	0.00109441	3.80705e-05	4.35771e-06	0.655182	0.0170313	1.36366e-06
6	206159	3	212670	0.00118748	4.2617e-05	4.9343e-06	0.64581	0.0170668	1.45643e-06
6	206159	4	222221	0.00108163	4.13972e-05	6.37484e-06	0.588637	0.0195232	3.6038e-06
6	206159	5	193610	0.00110998	4.12687e-05	5.68011e-06	0.611203	0.0186172	2.56662e-06
6	206159	6	206159	0.00189008	5.35995e-05	1.92985e-06	1	0	0
7	177384	10	152199	0.00107106	3.94858e-05	5.4917e-06	0.611752	0.0187755	2.64525e-06
7	177384	11	151749	0.00109442	4.15995e-05	6.20251e-06	0.593879	0.0192343	3.27795e-06
7	177384	12	139677	0.00104251	3.70248e-05	4.73292e-06	0.633878	0.0181691	2.01401e-06
7	177384	13	113386	0.00102386	3.71536e-05	5.15647e-06	0.616577	0.0189122	2.6389e-06
7	177384	14	97334	0.00101809	3.89536e-05	6.36709e-06	0.581392	0.0201522	4.29601e-06
7	177384	15	85306	0.00106481	4.02041e-05	6.0394e-06	0.595724	0.0193976	3.34863e-06
7	177384	16	91984	0.00104719	4.09434e-05	6.93976e-06	0.57118	0.0202874	4.73471e-06
7	177384	17	79448	0.00105899	4.06314e-05	6.43798e-06	0.584689	0.019799	3.91452e-06
7	177384	18	87103	0.00113247	4.35136e-05	6.47505e-06	0.591232	0.0191454	3.27577e-06
7	177384	19	72789	0.0010954	4.15474e-05	6.14963e-06	0.596411	0.0192107	3.20712e-06
7	177384	1	225939	0.0010536	3.46077e-05	3.46727e-06	0.693487	0.0157923	8.03983e-07
7	177384	20	68846	0.00111747	4.37211e-05	6.95865e-06	0.578236	0.0196604	3.97862e-06
7	177384	21	44964	0.00107269	4.35025e-05	8.0267e-06	0.552497	0.0207762	5.94275e-06
7	177384	22	40362	0.00112158	4.64459e-05	8.72238e-06	0.544064	0.0207174	6.24702e-06
7	177384	2	241236	0.00107357	3.50379e-05	3.37967e-06	0.70236	0.0153449	6.81325e-07
7	177384	3	212670	0.00111966	3.86654e-05	4.23275e-06	0.665446	0.0165975	1.15622e-06
7	177384	4	222221	0.00104816	3.78079e-05	5.03486e-06	0.623369	0.0184814	2.30433e-06
7	177384	5	193610	0.00105601	3.75067e-05	4.73407e-06	0.63546	0.0180145	1.92722e-06
7	177384	6	206159	0.00110831	3.93783e-05	4.74087e-06	0.642456	0.0174904	1.63986e-06
7	177384	7	177384	0.00158422	4.34883e-05	1.695e-06	1	0	0
8	163436	10	152199	0.00117786	4.7241e-05	7.68031e-06	0.569604	0.0197277	4.28226e-06
8	163436	11	151749	0.00121322	4.98956e-05	8.4867e-06	0.557402	0.0199782	4.90866e-06
8	163436	12	139677	0.00119737	4.48325e-05	5.84163e-06	0.61641	0.0180642	2.20006e-06
8	163436	13	113386	0.00120404	4.53188e-05	5.96463e-06	0.613907	0.0181515	2.2795e-06
8	163436	14	97334	0.00112808	4.6779e-05	8.77014e-06	0.54543	0.0207516	6.22583e-06
8	163436	15	85306	0.00121013	4.85467e-05	7.68757e-06	0.573219	0.0195348	4.01537e-06
8	163436	16	91984	0.0012579	5.01794e-05	7.51701e-06	0.580914	0.0191036	3.48348e-06
8	163436	17	79448	0.00118559	4.889e-05	8.57735e-06	0.554223	0.0202432	5.29239e-06
8	163436	18	87103	0.00121948	5.18117e-05	9.6588e-06	0.539041	0.0205524	6.279e-06
8	163436	19	72789	0.00120964	4.97815e-05	8.50908e-06	0.557627	0.0200477	4.96903e-06
8	163436	1	225939	0.0011862	4.1587e-05	4.49541e-06	0.661054	0.0163712	1.1239e-06
8	163436	20	68846	0.00124343	5.25076e-05	9.42702e-06	0.544765	0.0203068	5.73902e-06
8	163436	21	44964	0.00116355	5.20284e-05	1.18352e-05	0.50741	0.0218058	1.01076e-05
8	163436	22	40362	0.00118866	5.52894e-05	1.38427e-05	0.488196	0.0222136	1.26839e-05
8	163436	2	241236	0.00117234	4.16448e-05	4.73702e-06	0.649381	0.0168592	1.35682e-06
8	163436	3	212670	0.00124026	4.62232e-05	5.73449e-06	0.624105	0.0176329	1.90141e-06
8	163436	4	222221	0.00122898	4.60642e-05	5.86598e-06	0.618841	0.0178513	2.06577e-06
8	163436	5	193610	0.00113833	4.4586e-05	6.9889e-06	0.579969	0.0195211	3.82162e-06
8	163436	6	206159	0.00132038	4.81938e-05	5.27765e-06	0.648036	0.0165598	1.27367e-06
8	163436	7	177384	0.00117568	4.29375e-05	5.28997e-06	0.630577	0.0175909	1.80748e-06
8	163436	8	163436	0.0022082	6.41164e-05	2.12035e-06	1	0	0
9	129409	10	152199	0.00116652	4.28848e-05	5.43075e-06	0.626585	0.0178823	1.97942e-06
9	129409	11	151749	0.00110714	4.42407e-05	7.56822e-06	0.564989	0.0202025	4.86285e-06
9	129409	12	139677	0.00112503	4.0121e-05	4.8115e-06	0.6433	0.0174655	1.62205e-06
9	129409	13	113386	0.00113231	4.05666e-05	4.90036e-06	0.641262	0.0175292	1.66675e-06
9	129409	14	97334	0.0010409	4.1571e-05	7.55154e-06	0.559008	0.0208119	5.7107e-06
9	129409	15	85306	0.00110459	4.30472e-05	6.85045e-06	0.581161	0.0197498	3.97056e-06
9	129409	16	91984	0.00113133	4.43277e-05	6.99891e-06	0.580314	0.0196287	3.89703e-06
9	129409	17	79448	0.00115204	4.40852e-05	6.37078e-06	0.598171	0.018965	3.01115e-06
9	129409	18	87103	0.00117717	4.66059e-05	7.2946e-06	0.577956	0.0194791	3.84185e-06
9	129409	19	72789	0.00107915	4.38859e-05	8.11573e-06	0.552557	0.02081	5.97875e-06
9	129409	1	225939	0.00105283	3.65166e-05	4.30692e-06	0.651697	0.0174096	1.52063e-06
9	129409	20	68846	0.00111316	4.6347e-05	8.91193e-06	0.541692	0.0209395	6.63222e-06
9	129409	21	44964	0.00107348	4.62281e-05	1.01912e-05	0.519965	0.0218699	9.27909e-06
9	129409	22	40362	0.00109713	4.9128e-05	1.19021e-05	0.500498	0.0222614	1.15883e-05
9	129409	2	241236	0.00108031	3.70409e-05	4.11399e-06	0.664663	0.0167901	1.21641e-06
9	129409	3	212670	0.00108936	4.05156e-05	5.68764e-06	0.608867	0.0188274	2.7254e-06
9	129409	4	222221	0.00109509	4.05525e-05	5.59019e-06	0.612483	0.0186715	2.57496e-06
9	129409	5	193610	0.00108517	4.00191e-05	5.49877e-06	0.614105	0.0186693	2.54679e-06
9	129409	6	206159	0.0011922	4.2616e-05	4.85648e-06	0.649916	0.0169344	1.3766e-06
9	129409	7	177384	0.00110625	3.84541e-05	4.34504e-06	0.659033	0.0169317	1.30132e-06
9	129409	8	163436	0.00121349	4.5856e-05	6.05946e-06	0.612081	0.0181738	2.31801e-06
9	129409	9	129409	0.00179264	5.03784e-05	1.86142e-06	1	0	0
```
