## Supplementary material for "Efficient estimation for large-scale linkage disequilibrium patterns of the human genome": R code for Figure 6C: CEU.2.maf.geno.xld

```
Tagi	SNPi	Tagj	SNPj	rsq	sd	pval	rsq_s	sd_s	pval_s
10	152196	10	152196	0.000779125	1.37483e-05	2.90259e-07	1	0	0
11	151749	10	152196	0.000108726	1.25209e-05	0.000484028	0.112058	0.209532	0.310566
11	151749	11	151749	0.00122515	2.28047e-05	3.59305e-07	1	0	0
12	139683	10	152196	7.66126e-05	9.889e-06	0.000747767	0.0977854	0.0379665	0.0308074
12	139683	11	151749	0.000112867	1.27285e-05	0.000446694	0.114705	0.134703	0.221225
12	139683	12	139683	0.000801703	1.42067e-05	2.95213e-07	1	0	0
13	113390	10	152196	0.00010208	1.12475e-05	0.000408532	0.116163	26.2213	0.498339
13	113390	11	151749	0.000124106	1.44893e-05	0.00051012	0.112451	0.0737533	0.101011
13	113390	12	139683	0.000110173	1.14341e-05	0.000324388	0.123626	0.173562	0.257815
13	113390	13	113390	0.00100838	1.84033e-05	3.32079e-07	1	0	0
14	97332	10	152196	7.74153e-05	1.18313e-05	0.00140987	0.0842172	0.0404251	0.0528147
14	97332	11	151749	0.00011438	1.5232e-05	0.000841531	0.0990755	0.122173	0.231445
14	97332	12	139683	0.000109819	1.20221e-05	0.000398492	0.117803	0.18182	0.276179
14	97332	13	113390	0.0001137	1.36835e-05	0.000572864	0.108741	0.127477	0.220857
14	97332	14	97332	0.00110402	2.03452e-05	3.45208e-07	1	0	0
15	85307	10	152196	0.000105894	1.11946e-05	0.000348332	0.121198	0.351165	0.37369
15	85307	11	151749	0.000125997	1.44217e-05	0.000472863	0.114822	0.0690345	0.0857973
15	85307	12	139683	9.55487e-05	1.138e-05	0.00055055	0.107834	0.189305	0.299698
15	85307	13	113390	9.87153e-05	1.29518e-05	0.000795501	0.0993271	0.388051	0.405302
15	85307	14	97332	8.98378e-05	1.36191e-05	0.00136805	0.086415	0.0965015	0.210574
15	85307	15	85307	0.000999854	1.82302e-05	3.30807e-07	1	0	0
16	91974	10	152196	9.13709e-05	1.03947e-05	0.00046192	0.111765	0.108952	0.181481
16	91974	11	151749	9.11909e-05	1.3387e-05	0.00121364	0.0888158	0.109667	0.231721
16	91974	12	139683	0.000102038	1.05655e-05	0.000321517	0.123073	171.309	0.499731
16	91974	13	113390	0.000106371	1.20253e-05	0.000450897	0.114388	0.316874	0.368183
16	91974	14	97332	0.000118859	1.26459e-05	0.000357041	0.122189	0.0917708	0.126924
16	91974	15	85307	0.000113755	1.19696e-05	0.000342103	0.123034	0.125564	0.19132
16	91974	16	91974	0.00087598	1.57149e-05	3.10071e-07	1	0	0
17	79445	10	152196	0.000127572	1.24476e-05	0.000255486	0.132574	0.0645256	0.0545599
17	79445	11	151749	0.000118794	1.60263e-05	0.000883746	0.0982971	0.0939392	0.177221
17	79445	12	139683	0.000117771	1.26499e-05	0.000370374	0.120683	0.0969432	0.140564
17	79445	13	113390	0.000120285	1.43976e-05	0.000561121	0.109894	0.0866312	0.136705
17	79445	14	97332	0.000148315	1.51503e-05	0.000305101	0.129537	0.0422788	0.0187583
17	79445	15	85307	8.73495e-05	1.43289e-05	0.00183139	0.0802637	0.078314	0.181672
17	79445	16	91974	9.14196e-05	1.33032e-05	0.00117446	0.0897782	0.112537	0.234841
17	79445	17	79445	0.00121114	2.25203e-05	3.57799e-07	1	0	0
18	87103	10	152196	8.7647e-05	1.1248e-05	0.000731541	0.099883	0.0780705	0.134965
18	87103	11	151749	0.000115042	1.44853e-05	0.000680511	0.104389	0.116179	0.209853
18	87103	12	139683	0.000108838	1.14325e-05	0.000339842	0.122304	0.20537	0.291774
18	87103	13	113390	0.000105216	1.30116e-05	0.000635443	0.105414	0.430503	0.409306
18	87103	14	97332	0.000102559	1.36808e-05	0.000846898	0.0982275	2.54319	0.485521
18	87103	15	85307	8.26533e-05	1.29531e-05	0.00154745	0.0832857	0.0556358	0.104372
18	87103	16	91974	0.000112325	1.20245e-05	0.000365605	0.120965	0.141259	0.22004
18	87103	17	79445	0.000106844	1.43936e-05	0.000879018	0.0977555	0.292274	0.377415
18	87103	18	87103	0.00100816	1.83987e-05	3.32046e-07	1	0	0
19	72788	10	152196	0.000110107	1.24495e-05	0.000451152	0.114422	0.176341	0.275898
19	72788	11	151749	0.000122259	1.60358e-05	0.000794557	0.101161	0.0801543	0.137746
19	72788	12	139683	0.000107841	1.26551e-05	0.00052023	0.110505	0.240673	0.334985
19	72788	13	113390	0.000121987	1.44059e-05	0.000532957	0.111447	0.0804001	0.118983
19	72788	14	97332	0.000115602	1.51452e-05	0.00079109	0.100964	0.11264	0.210369
19	72788	15	85307	9.61396e-05	1.43354e-05	0.0012864	0.0883386	0.214963	0.351086
19	72788	16	91974	0.000104104	1.33096e-05	0.000721129	0.102232	0.656265	0.441876
19	72788	17	79445	0.000106844	1.5933e-05	0.00128685	0.0891408	0.295064	0.388814
19	72788	18	87103	0.000121006	1.44039e-05	0.000549371	0.11071	0.0839925	0.128944
19	72788	19	72788	0.00121235	2.25448e-05	3.5793e-07	1	0	0
1	225956	10	152196	0.000111082	7.4874e-06	6.00929e-05	0.178884	0.147898	0.146531
1	225956	11	151749	8.48962e-05	9.64483e-06	0.000459486	0.108857	0.0612157	0.0749947
1	225956	12	139683	0.000111182	7.6112e-06	6.38781e-05	0.176549	0.146771	0.147675
1	225956	13	113390	9.96269e-05	8.66149e-06	0.000163084	0.141046	0.508284	0.397576
1	225956	14	97332	9.87229e-05	9.10706e-06	0.000205455	0.133613	0.367881	0.367419
1	225956	15	85307	9.83083e-05	8.62075e-06	0.000168654	0.139982	0.324192	0.344076
1	225956	16	91974	0.000126184	8.01133e-06	4.74615e-05	0.192025	0.0635126	0.0195159
1	225956	17	79445	9.68642e-05	9.58166e-06	0.000269414	0.125235	0.232249	0.309172
1	225956	18	87103	9.88005e-05	8.66047e-06	0.000168394	0.140079	0.375584	0.36405
1	225956	19	72788	0.000119286	9.58979e-06	0.000120093	0.154219	0.0856227	0.0730212
1	225956	1	225956	0.000503556	8.15291e-06	2.05789e-07	1	0	0
20	68815	10	152196	0.000100202	1.33232e-05	0.000836627	0.0977816	0.712401	0.44873
20	68815	11	151749	0.000146578	1.71711e-05	0.000516788	0.113892	0.0438086	0.0300315
20	68815	12	139683	0.000114974	1.35448e-05	0.000528039	0.110633	0.115741	0.196634
20	68815	13	113390	0.000120476	1.54169e-05	0.000723646	0.103357	0.0863495	0.148705
20	68815	14	97332	0.000132406	1.62134e-05	0.00061202	0.108592	0.0578985	0.0669841
20	68815	15	85307	0.000116314	1.53433e-05	0.000811899	0.100362	0.107782	0.202242
20	68815	16	91974	0.000109302	1.42447e-05	0.000775481	0.100795	0.197426	0.318277
20	68815	17	79445	0.00011009	1.70522e-05	0.00148183	0.0862512	0.182474	0.33054
20	68815	18	87103	0.000116479	1.54141e-05	0.000821738	0.100073	0.106733	0.200768
20	68815	19	72788	9.95677e-05	1.70612e-05	0.00214841	0.0780055	0.540415	0.446105
20	68815	1	225956	0.000116869	1.02621e-05	0.000169534	0.141887	0.0980591	0.11073
20	68815	20	68815	0.00137378	2.58226e-05	3.73623e-07	1	0	0
21	44951	10	152196	0.000118267	1.52884e-05	0.000751988	0.101597	0.0956285	0.173966
21	44951	11	151749	0.000103421	1.96879e-05	0.00314215	0.0707403	1.00169	0.473545
21	44951	12	139683	0.000123013	1.55423e-05	0.000689471	0.104202	0.0771405	0.124057
21	44951	13	113390	0.000115117	1.76872e-05	0.00143801	0.0869395	0.117481	0.250181
21	44951	14	97332	9.15535e-05	1.85966e-05	0.00395578	0.0660995	0.117315	0.301613
21	44951	15	85307	0.000126903	1.76064e-05	0.000982075	0.0963932	0.0681905	0.115185
21	44951	16	91974	0.00011115	1.63439e-05	0.00122115	0.0902308	0.161699	0.303295
21	44951	17	79445	0.000110729	1.95651e-05	0.00240222	0.0763686	0.171754	0.33979
21	44951	18	87103	0.000120358	1.7686e-05	0.00121807	0.0910288	0.0878131	0.179233
21	44951	19	72788	0.000114279	1.95762e-05	0.0021461	0.0788148	0.125952	0.282705
21	44951	1	225956	0.000123535	1.17759e-05	0.000233387	0.132027	0.0722249	0.0707775
21	44951	20	68815	9.24904e-05	2.09506e-05	0.00577921	0.0599002	0.131537	0.336227
21	44951	21	44951	0.00177622	3.39941e-05	4.01505e-07	1	0	0
22	40352	10	152196	0.000111725	1.44888e-05	0.000761131	0.101088	0.15106	0.270008
22	40352	11	151749	9.97446e-05	1.86595e-05	0.00295169	0.0718589	0.586594	0.454205
22	40352	12	139683	9.5446e-05	1.4728e-05	0.00146112	0.0851555	0.190464	0.338974
22	40352	13	113390	0.000100659	1.67624e-05	0.00193527	0.0800685	0.978746	0.469365
22	40352	14	97332	0.000126724	1.76281e-05	0.000991873	0.0963641	0.0687488	0.116818
22	40352	15	85307	9.20046e-05	1.66839e-05	0.00263876	0.0736062	0.122474	0.29012
22	40352	16	91974	0.000109198	1.549e-05	0.00106744	0.0933671	0.201756	0.333792
22	40352	17	79445	0.000111891	1.85433e-05	0.00190138	0.0812794	0.15283	0.311505
22	40352	18	87103	0.0001371	1.67678e-05	0.000609207	0.109213	0.0521472	0.0521603
22	40352	19	72788	0.000134135	1.85585e-05	0.000971933	0.0974355	0.0562712	0.0791991
22	40352	1	225956	9.30963e-05	1.11576e-05	0.000563891	0.104795	0.130849	0.234036
22	40352	20	68815	0.000132918	1.98607e-05	0.00129642	0.0906662	0.0582556	0.0973051
22	40352	21	44951	0.000120927	2.27835e-05	0.00302784	0.0726145	0.0875304	0.226704
22	40352	22	40352	0.00160588	3.05354e-05	3.91235e-07	1	0	0
2	241227	10	152196	9.83255e-05	7.47528e-06	9.64753e-05	0.158486	0.319746	0.323064
2	241227	11	151749	0.0001154	9.62921e-06	0.000138922	0.148106	0.106609	0.118548
2	241227	12	139683	0.000117031	7.60176e-06	5.19338e-05	0.186009	0.0941467	0.0596916
2	241227	13	113390	9.93983e-05	8.64857e-06	0.000163597	0.140852	0.462804	0.38802
2	241227	14	97332	0.000104294	9.0934e-06	0.000164926	0.141284	0.567482	0.407824
2	241227	15	85307	9.50041e-05	8.6083e-06	0.00019161	0.135402	0.165854	0.230052
2	241227	16	91974	0.000109683	7.99262e-06	8.16785e-05	0.167068	0.17445	0.196228
2	241227	17	79445	0.000110566	9.56786e-06	0.000160147	0.143081	0.160345	0.211323
2	241227	18	87103	0.000101327	8.64743e-06	0.000151692	0.143793	1.76881	0.469557
2	241227	19	72788	9.17343e-05	9.57342e-06	0.000331414	0.118709	0.110337	0.171274
2	241227	1	225956	9.90002e-05	5.75653e-06	3.35348e-05	0.198527	0.377114	0.313212
2	241227	20	68815	8.6473e-05	1.0247e-05	0.000539985	0.10508	0.0691622	0.101652
2	241227	21	44951	0.000128929	1.17606e-05	0.00019666	0.13792	0.060203	0.0418863
2	241227	22	40352	0.000100158	1.11403e-05	0.000423615	0.112847	0.671273	0.437327
2	241227	2	241227	0.000502358	8.12859e-06	2.05291e-07	1	0	0
3	212650	10	152196	0.000104719	8.34611e-06	0.000116088	0.154276	0.478907	0.381739
3	212650	11	151749	9.5095e-05	1.07494e-05	0.00045073	0.111551	0.172874	0.276949
3	212650	12	139683	0.000104596	8.48412e-06	0.00012436	0.151947	0.502515	0.388719
3	212650	13	113390	8.76254e-05	9.65835e-06	0.000409102	0.113491	0.0760418	0.104928
3	212650	14	97332	0.000111113	1.01537e-05	0.000198042	0.137576	0.153767	0.210758
3	212650	15	85307	9.13165e-05	9.61184e-06	0.000342558	0.118954	0.106677	0.163643
3	212650	16	91974	9.55294e-05	8.9235e-06	0.000215707	0.132996	0.182524	0.253293
3	212650	17	79445	0.000114083	1.06831e-05	0.0002178	0.134937	0.119555	0.161075
3	212650	18	87103	0.000108403	9.65537e-06	0.000179227	0.140605	0.213002	0.272628
3	212650	19	72788	0.000125714	1.0693e-05	0.000149733	0.14869	0.0670306	0.0453949
3	212650	1	225956	0.000102613	6.42706e-06	4.49874e-05	0.188076	2.07582	0.466082
3	212650	20	68815	9.59586e-05	1.14385e-05	0.000552331	0.106579	0.200762	0.311807
3	212650	21	44951	9.96379e-05	1.31238e-05	0.000807285	0.0974199	0.534383	0.432105
3	212650	22	40352	0.000111914	1.2439e-05	0.00042245	0.11525	0.145016	0.235629
3	212650	2	241227	0.000118206	6.42166e-06	2.56243e-05	0.216856	0.0859211	0.0325431
3	212650	3	212650	0.000601078	1.01331e-05	2.41847e-07	1	0	0
4	222219	10	152196	0.000118088	8.48368e-06	7.72389e-05	0.171626	0.0905734	0.0655054
4	222219	11	151749	0.00010168	1.09222e-05	0.000370455	0.117667	3.66786	0.487972
4	222219	12	139683	0.000103883	8.62083e-06	0.000135976	0.148876	0.692851	0.420188
4	222219	13	113390	8.6848e-05	9.81419e-06	0.000450199	0.110967	0.071678	0.0982533
4	222219	14	97332	7.73545e-05	1.03225e-05	0.000848104	0.0944859	0.039456	0.0373919
4	222219	15	85307	0.000111192	9.7664e-06	0.000169729	0.142891	0.152288	0.200608
4	222219	16	91974	0.000108441	9.0673e-06	0.000140052	0.148935	0.210638	0.259271
4	222219	17	79445	0.000105903	1.08541e-05	0.000309055	0.123572	0.34631	0.369625
4	222219	18	87103	8.55635e-05	9.81341e-06	0.00047653	0.109484	0.0651897	0.0841802
4	222219	19	72788	0.000115165	1.08615e-05	0.000223908	0.134376	0.11107	0.146477
4	222219	1	225956	0.000109421	6.53151e-06	3.71983e-05	0.19785	0.174778	0.160447
4	222219	20	68815	0.000132835	1.16309e-05	0.000167669	0.145546	0.0548352	0.0283648
4	222219	21	44951	0.000105312	1.33354e-05	0.000695303	0.101579	0.412785	0.408866
4	222219	22	40352	0.000109044	1.26391e-05	0.000496191	0.110779	0.199619	0.304248
4	222219	2	241227	9.61732e-05	6.52144e-06	6.15292e-05	0.174055	0.193746	0.209889
4	222219	3	212650	9.98061e-05	7.28072e-06	8.20234e-05	0.165097	0.540391	0.387607
4	222219	4	222219	0.000617295	1.04624e-05	2.4708e-07	1	0	0
5	193604	10	152196	9.88118e-05	9.09713e-06	0.00020387	0.13536	0.382566	0.370667
5	193604	11	151749	0.000123195	1.17201e-05	0.000231591	0.134375	0.0743369	0.0724718
5	193604	12	139683	0.000114009	9.24904e-06	0.000124431	0.154003	0.118845	0.132375
5	193604	13	113390	0.000102285	1.0525e-05	0.000313837	0.123185	5.08275	0.490913
5	193604	14	97332	0.000109718	1.10669e-05	0.000290555	0.126318	0.181828	0.262739
5	193604	15	85307	0.000110994	1.04762e-05	0.00022458	0.134443	0.157094	0.220169
5	193604	16	91974	9.43831e-05	9.72654e-06	0.000315673	0.122182	0.155373	0.237809
5	193604	17	79445	0.0001242	1.16473e-05	0.000219019	0.136597	0.0716825	0.0647017
5	193604	18	87103	0.000100383	1.05237e-05	0.000337285	0.121068	0.773204	0.441581
5	193604	19	72788	0.000104963	1.16493e-05	0.000420078	0.115437	0.458546	0.406822
5	193604	1	225956	0.000107549	7.00581e-06	5.25222e-05	0.183294	0.232644	0.237418
5	193604	20	68815	9.72604e-05	1.24675e-05	0.000728388	0.100446	0.262529	0.360735
5	193604	21	44951	0.000103371	1.43046e-05	0.000972607	0.0939786	1.00314	0.464933
5	193604	22	40352	8.80355e-05	1.35589e-05	0.00145094	0.0842989	0.0816459	0.180088
5	193604	2	241227	0.000120973	7.00019e-06	3.28989e-05	0.206361	0.0760892	0.0267108
5	193604	3	212650	9.8856e-05	7.81003e-06	0.000112166	0.154131	0.379196	0.352603
5	193604	4	222219	0.000119235	7.93962e-06	5.72761e-05	0.183398	0.0845116	0.0479001
5	193604	5	193604	0.000694928	1.20387e-05	2.69656e-07	1	0	0
6	206161	10	152196	0.00010576	1.13447e-05	0.000368471	0.119184	0.36249	0.379403
6	206161	11	151749	0.000100923	1.46109e-05	0.00115213	0.0905576	1.19445	0.471603
6	206161	12	139683	0.0001105	1.15328e-05	0.000331531	0.122789	0.167179	0.251695
6	206161	13	113390	9.31419e-05	1.3126e-05	0.00104149	0.0922781	0.136251	0.267693
6	206161	14	97332	9.7655e-05	1.38007e-05	0.00105251	0.09249	0.291717	0.383531
6	206161	15	85307	0.000108039	1.30638e-05	0.000583303	0.107654	0.234061	0.334725
6	206161	16	91974	0.000108933	1.21293e-05	0.00042536	0.116006	0.203831	0.299852
6	206161	17	79445	0.000103098	1.45195e-05	0.00103892	0.0932779	1.26882	0.472463
6	206161	18	87103	8.74091e-05	1.31255e-05	0.00132048	0.0867236	0.0778213	0.163775
6	206161	19	72788	0.000104019	1.45274e-05	0.00100684	0.0941091	0.687498	0.448867
6	206161	1	225956	0.000118955	8.73954e-06	8.43484e-05	0.166777	0.0860204	0.0622743
6	206161	20	68815	0.000113864	1.55486e-05	0.000925104	0.0967374	0.127085	0.24447
6	206161	21	44951	0.000100628	1.78389e-05	0.00243105	0.0752598	0.95731	0.470557
6	206161	22	40352	0.00012996	1.69118e-05	0.000771132	0.102373	0.0619355	0.0868474
6	206161	2	241227	9.95643e-05	8.7232e-06	0.000168076	0.139719	0.494217	0.395713
6	206161	3	212650	0.000103475	9.73949e-06	0.000222178	0.13272	0.894843	0.444635
6	206161	4	222219	9.76703e-05	9.89665e-06	0.00029571	0.123585	0.2805	0.341138
6	206161	5	193604	0.000112414	1.06169e-05	0.00022513	0.134069	0.137041	0.191655
6	206161	6	206161	0.00102409	1.87223e-05	3.34376e-07	1	0	0
7	177388	10	152196	9.42673e-05	9.32914e-06	0.000269901	0.126408	0.151876	0.226019
7	177388	11	151749	0.000120476	1.20172e-05	0.000278263	0.128634	0.0837415	0.0996602
7	177388	12	139683	0.00010463	9.4828e-06	0.000191794	0.138348	0.504731	0.398789
7	177388	13	113390	0.00012179	1.07965e-05	0.000175953	0.143576	0.0783692	0.0704458
7	177388	14	97332	9.50303e-05	1.13484e-05	0.000556173	0.107098	0.173604	0.285338
7	177388	15	85307	9.37748e-05	1.07426e-05	0.000474391	0.111187	0.144656	0.24249
7	177388	16	91974	0.000106912	9.97362e-06	0.000214609	0.135477	0.276797	0.325076
7	177388	17	79445	0.00013055	1.19462e-05	0.000199098	0.140548	0.0587687	0.037521
7	177388	18	87103	0.000105072	1.07916e-05	0.000311581	0.124047	0.440131	0.396023
7	177388	19	72788	0.000116451	1.19474e-05	0.000310289	0.125366	0.103818	0.146867
7	177388	1	225956	0.000105772	7.18381e-06	6.19182e-05	0.176458	0.338771	0.314978
7	177388	20	68815	0.000113195	1.27856e-05	0.000449395	0.114434	0.131017	0.215865
7	177388	21	44951	0.000130236	1.46742e-05	0.000445169	0.115903	0.0602308	0.0633212
7	177388	22	40352	0.000110564	1.39029e-05	0.000677073	0.103636	0.168818	0.286242
7	177388	2	241227	0.000105653	7.17307e-06	6.18282e-05	0.176422	0.349309	0.320037
7	177388	3	212650	0.000112934	8.01013e-06	7.34449e-05	0.172362	0.126556	0.122435
7	177388	4	222219	0.000107124	8.13802e-06	9.61866e-05	0.161291	0.257641	0.282623
7	177388	5	193604	9.48191e-05	8.72984e-06	0.000203897	0.134562	0.162864	0.227554
7	177388	6	206161	0.000104426	1.0886e-05	0.000330013	0.121913	0.553957	0.418294
7	177388	7	177388	0.000725483	1.26591e-05	2.77551e-07	1	0	0
8	163436	10	152196	9.20185e-05	9.49798e-06	0.000317622	0.12153	0.115252	0.175575
8	163436	11	151749	0.000100937	1.22312e-05	0.000588073	0.106145	1.18774	0.466543
8	163436	12	139683	0.000110995	9.65479e-06	0.000163412	0.144549	0.155637	0.202792
8	163436	13	113390	0.000124858	1.09925e-05	0.000171291	0.144971	0.0697178	0.0530473
8	163436	14	97332	0.000103512	1.15528e-05	0.000429218	0.114896	0.89571	0.452062
8	163436	15	85307	0.000124036	1.09404e-05	0.000172534	0.144847	0.071924	0.0571452
8	163436	16	91974	0.000104353	1.01535e-05	0.000252722	0.130239	0.569421	0.415152
8	163436	17	79445	9.80487e-05	1.21548e-05	0.000641379	0.103964	0.317357	0.379824
8	163436	18	87103	0.000102042	1.09863e-05	0.000373743	0.118651	112.412	0.499604
8	163436	19	72788	0.000114851	1.21627e-05	0.000350684	0.121777	0.115492	0.175584
8	163436	1	225956	0.000104764	7.31341e-06	6.89878e-05	0.172138	0.460513	0.363762
8	163436	20	68815	0.000104216	1.30154e-05	0.000659707	0.103767	0.617837	0.437386
8	163436	21	44951	0.000100087	1.49334e-05	0.00128944	0.0877269	0.673963	0.451359
8	163436	22	40352	0.000114435	1.41545e-05	0.000635937	0.105645	0.12052	0.215103
8	163436	2	241227	0.00012167	7.30783e-06	3.8121e-05	0.200101	0.0742899	0.0272295
8	163436	3	212650	0.000103736	8.15323e-06	0.000109911	0.155935	0.745254	0.422243
8	163436	4	222219	0.000103549	8.28464e-06	0.000117849	0.153554	0.837789	0.431745
8	163436	5	193604	9.07943e-05	8.88829e-06	0.000258768	0.126906	0.100339	0.137311
8	163436	6	206161	0.000100046	1.10825e-05	0.000417026	0.115036	0.642332	0.433286
8	163436	7	177388	0.000113507	9.11443e-06	0.000119539	0.155301	0.123277	0.138121
8	163436	8	163436	0.000748198	1.31203e-05	2.83102e-07	1	0	0
9	129405	10	152196	9.27233e-05	9.42708e-06	0.000299588	0.123395	0.124949	0.189636
9	129405	11	151749	7.27956e-05	1.21473e-05	0.00194993	0.0771359	0.0319932	0.0367373
9	129405	12	139683	9.90505e-05	9.58211e-06	0.000247125	0.129979	0.417947	0.385669
9	129405	13	113390	9.22392e-05	1.09067e-05	0.000535549	0.107916	0.12018	0.209988
9	129405	14	97332	0.000114551	1.14682e-05	0.000282249	0.128119	0.11731	0.168071
9	129405	15	85307	8.79419e-05	1.08563e-05	0.000631212	0.103481	0.0796988	0.131974
9	129405	16	91974	0.00010762	1.00781e-05	0.000217818	0.135342	0.244001	0.304334
9	129405	17	79445	0.000106089	1.20643e-05	0.000461206	0.113349	0.336889	0.376718
9	129405	18	87103	0.000102243	1.09044e-05	0.000360384	0.119793	6.1451	0.49269
9	129405	19	72788	0.000108372	1.2071e-05	0.000425929	0.115785	0.220372	0.313539
9	129405	1	225956	0.000101648	7.25882e-06	7.54326e-05	0.168294	3.1985	0.48028
9	129405	20	68815	0.000100298	1.29184e-05	0.000741684	0.100628	0.750547	0.44991
9	129405	21	44951	6.0293e-05	1.48343e-05	0.00764637	0.0532508	0.01888	0.0239022
9	129405	22	40352	0.000112343	1.40487e-05	0.000662998	0.104505	0.142346	0.251783
9	129405	2	241227	0.000109446	7.24876e-06	5.60766e-05	0.181371	0.177233	0.181996
9	129405	3	212650	0.000111988	8.09371e-06	7.90778e-05	0.169624	0.13781	0.142903
9	129405	4	222219	0.00010143	8.22289e-06	0.000124098	0.151559	2.07494	0.472639
9	129405	5	193604	0.000102239	8.82062e-06	0.00015827	0.143993	6.08342	0.491125
9	129405	6	206161	9.93264e-05	1.1e-05	0.00041661	0.11508	0.468134	0.408957
9	129405	7	177388	8.47214e-05	9.04846e-06	0.000362345	0.116801	0.0609901	0.0639966
9	129405	8	163436	0.000114708	9.21015e-06	0.0001195	0.155756	0.113085	0.120228
9	129405	9	129405	0.000738606	1.29256e-05	2.8079e-07	1	0	0
```
