## Supplementary material for "Efficient estimation for large-scale linkage disequilibrium patterns of the human genome": R code for Figure 6C: CHB.2.maf.geno.xld

```
Tagi	SNPi	Tagj	SNPj	rsq	sd	pval	rsq_s	sd_s	pval_s
10	152196	10	152196	0.000796984	1.37119e-05	2.62332e-07	1	0	0
11	151750	10	152196	9.79935e-05	1.22136e-05	0.000654662	0.100504	0.328738	0.387532
11	151750	11	151750	0.00120933	2.17577e-05	3.1366e-07	1	0	0
12	139684	10	152196	0.000100284	9.25614e-06	0.000205896	0.132247	0.203175	0.275304
12	139684	11	151750	8.3023e-05	1.16603e-05	0.00102827	0.0887554	0.0920773	0.194835
12	139684	12	139684	0.000734653	1.24956e-05	2.50604e-07	1	0	0
13	113388	10	152196	9.07626e-05	1.0631e-05	0.000516516	0.105846	0.321764	0.379346
13	113388	11	151750	8.41547e-05	1.33922e-05	0.00163771	0.0795586	0.105424	0.246226
13	113388	12	139684	9.97742e-05	1.01488e-05	0.000300142	0.121282	0.223181	0.307852
13	113388	13	113388	0.00093908	1.64845e-05	2.84264e-07	1	0	0
14	97334	10	152196	9.83616e-05	1.12463e-05	0.000470892	0.109043	0.29895	0.36688
14	97334	11	151750	9.17458e-05	1.41665e-05	0.00146476	0.0824522	0.464659	0.43389
14	97334	12	139684	9.63048e-05	1.07358e-05	0.000427288	0.111284	0.584149	0.429095
14	97334	13	113388	9.37628e-05	1.23308e-05	0.000802574	0.095814	2.37802	0.484896
14	97334	14	97334	0.00103969	1.84476e-05	2.96728e-07	1	0	0
15	85307	10	152196	9.8603e-05	1.09031e-05	0.000414162	0.112542	0.282496	0.355348
15	85307	11	151750	0.000130905	1.37435e-05	0.000339183	0.121122	0.0453338	0.0278515
15	85307	12	139684	0.000106417	1.04096e-05	0.000257984	0.126605	0.108357	0.153766
15	85307	13	113388	9.94325e-05	1.19548e-05	0.000570747	0.104611	0.241746	0.34376
15	85307	14	97334	9.22011e-05	1.26464e-05	0.000940702	0.0922132	0.566504	0.439294
15	85307	15	85307	0.000982873	1.7339e-05	2.89953e-07	1	0	0
16	91982	10	152196	0.000100422	1.00107e-05	0.000277603	0.123799	0.201096	0.285723
16	91982	11	151750	9.44023e-05	1.26097e-05	0.000851219	0.0943442	8.33407	0.495755
16	91982	12	139684	9.52514e-05	9.55604e-06	0.000284548	0.122398	1.1793	0.461166
16	91982	13	113388	9.82347e-05	1.09759e-05	0.000431045	0.11163	0.308217	0.367771
16	91982	14	97334	9.50866e-05	1.1611e-05	0.00060553	0.102717	1.4421	0.473318
16	91982	15	85307	8.87353e-05	1.12569e-05	0.000700168	0.0986893	0.201088	0.324646
16	91982	16	91982	0.000843319	1.4616e-05	2.70144e-07	1	0	0
17	79448	10	152196	9.09754e-05	1.18055e-05	0.000762986	0.0965408	0.347018	0.397323
17	79448	11	151750	8.38283e-05	1.48717e-05	0.00243756	0.072114	0.102797	0.260824
17	79448	12	139684	9.90218e-05	1.12699e-05	0.000462671	0.109529	0.259191	0.347164
17	79448	13	113388	9.28531e-05	1.29441e-05	0.000999884	0.0908256	0.835885	0.459353
17	79448	14	97334	9.24852e-05	1.36932e-05	0.00125285	0.0859985	0.663655	0.451576
17	79448	15	85307	9.30194e-05	1.32753e-05	0.001092	0.089052	0.953258	0.465032
17	79448	16	91982	0.000115462	1.21919e-05	0.00034677	0.119392	0.0685942	0.0783687
17	79448	17	79448	0.00113606	2.0328e-05	3.06883e-07	1	0	0
18	87103	10	152196	9.85595e-05	1.06699e-05	0.000381746	0.114722	0.284662	0.353776
18	87103	11	151750	8.84989e-05	1.34406e-05	0.00137737	0.0835077	0.194825	0.345134
18	87103	12	139684	9.07678e-05	1.01856e-05	0.000438271	0.110126	0.321226	0.374492
18	87103	13	113388	8.89516e-05	1.16991e-05	0.000802819	0.0954389	0.210339	0.336773
18	87103	14	97334	9.18311e-05	1.23759e-05	0.000880296	0.0936632	0.477321	0.426999
18	87103	15	85307	9.41262e-05	1.19982e-05	0.000713029	0.0988419	8.89382	0.495833
18	87103	16	91982	9.77665e-05	1.1016e-05	0.000445203	0.110888	0.348313	0.383071
18	87103	17	79448	0.000116434	1.29949e-05	0.0004292	0.113677	0.0665622	0.0814267
18	87103	18	87103	0.000945257	1.6605e-05	2.85093e-07	1	0	0
19	72794	10	152196	7.92639e-05	1.20144e-05	0.00136732	0.0828061	0.0663141	0.139934
19	72794	11	151750	9.30689e-05	1.5132e-05	0.00177247	0.0788194	1.00167	0.47053
19	72794	12	139684	9.35975e-05	1.14675e-05	0.00061331	0.101921	1.76523	0.478363
19	72794	13	113388	8.78477e-05	1.31715e-05	0.00131313	0.0845944	0.173765	0.325925
19	72794	14	97334	0.000104886	1.39342e-05	0.000833935	0.0960145	0.125879	0.244056
19	72794	15	85307	6.97196e-05	1.35126e-05	0.00334991	0.0657089	0.0361475	0.0716212
19	72794	16	91982	9.27088e-05	1.24023e-05	0.00085612	0.0943747	0.754738	0.453261
19	72794	17	79448	8.67203e-05	1.46268e-05	0.0020279	0.0759892	0.147413	0.316697
19	72794	18	87103	0.000107362	1.32205e-05	0.000625233	0.103191	0.104092	0.188817
19	72794	19	72794	0.00117295	2.10479e-05	3.10387e-07	1	0	0
1	225949	10	152196	8.32745e-05	7.30343e-06	0.000168746	0.134029	0.0890519	0.103379
1	225949	11	151750	9.17748e-05	9.19803e-06	0.000283445	0.119744	0.443254	0.400206
1	225949	12	139684	0.000101209	6.97116e-06	6.5441e-05	0.169793	0.170271	0.187554
1	225949	13	113388	9.32935e-05	8.00615e-06	0.000155018	0.138409	1.14704	0.454887
1	225949	14	97334	8.3891e-05	8.47066e-06	0.000291723	0.118313	0.0966153	0.143959
1	225949	15	85307	9.5417e-05	8.21104e-06	0.0001567	0.138546	0.982919	0.44736
1	225949	16	91982	8.88939e-05	7.53911e-06	0.000148037	0.139414	0.195855	0.257944
1	225949	17	79448	0.000106114	8.89214e-06	0.000141254	0.143253	0.107405	0.126579
1	225949	18	87103	0.000111842	8.03901e-06	7.73936e-05	0.165613	0.0756194	0.0468412
1	225949	19	72794	9.50436e-05	9.04669e-06	0.000232061	0.126315	1.45755	0.467552
1	225949	1	225949	0.000492815	7.77679e-06	1.85723e-07	1	0	0
20	68804	10	152196	8.57218e-05	1.36802e-05	0.00165485	0.0792934	0.127039	0.283176
20	68804	11	151750	9.9001e-05	1.7232e-05	0.00227465	0.0742381	0.269802	0.398412
20	68804	12	139684	7.92555e-05	1.30605e-05	0.00186228	0.0764166	0.0664927	0.157249
20	68804	13	113388	8.82914e-05	1.49993e-05	0.00208197	0.0752815	0.189189	0.355507
20	68804	14	97334	6.4059e-05	1.58725e-05	0.00782888	0.0519227	0.0272609	0.0647704
20	68804	15	85307	0.00010429	1.53836e-05	0.00123558	0.0870301	0.133466	0.274962
20	68804	16	91982	0.000119575	1.41278e-05	0.000533927	0.107779	0.0600933	0.0736722
20	68804	17	79448	9.28522e-05	1.66562e-05	0.00253741	0.0720415	0.852607	0.468361
20	68804	18	87103	0.000117512	1.50572e-05	0.000727243	0.100007	0.0647174	0.0985838
20	68804	19	72794	9.36384e-05	1.69485e-05	0.00262101	0.0715227	1.95133	0.486259
20	68804	1	225949	8.38377e-05	1.03031e-05	0.000620488	0.0986573	0.0975043	0.184427
20	68804	20	68804	0.00149311	2.72951e-05	3.34286e-07	1	0	0
21	44957	10	152196	0.000100315	1.47611e-05	0.00122437	0.0865192	0.210907	0.351331
21	44957	11	151750	9.65803e-05	1.85939e-05	0.0032711	0.0675271	0.541028	0.453347
21	44957	12	139684	6.70573e-05	1.4096e-05	0.00446185	0.0602846	0.0312058	0.0627749
21	44957	13	113388	7.15296e-05	1.61876e-05	0.00576091	0.0568667	0.0404759	0.116367
21	44957	14	97334	0.000118714	1.71245e-05	0.00113661	0.0897187	0.0627889	0.113119
21	44957	15	85307	6.67923e-05	1.66031e-05	0.0079133	0.0519705	0.0313899	0.0865681
21	44957	16	91982	7.19696e-05	1.52428e-05	0.00458061	0.0604846	0.0413366	0.10862
21	44957	17	79448	7.87169e-05	1.79739e-05	0.00593974	0.0569456	0.065839	0.217935
21	44957	18	87103	6.94571e-05	1.62473e-05	0.00644937	0.0551149	0.0360798	0.100666
21	44957	19	72794	6.23253e-05	1.82934e-05	0.0135512	0.0443871	0.0254048	0.0777627
21	44957	1	225949	9.64788e-05	1.11164e-05	0.000485025	0.105858	0.530255	0.425751
21	44957	20	68804	8.54698e-05	2.08264e-05	0.00740272	0.0538969	0.127696	0.347335
21	44957	21	44957	0.00172298	3.17803e-05	3.46455e-07	1	0	0
22	40361	10	152196	7.76294e-05	1.42124e-05	0.00273137	0.069486	0.0593606	0.153375
22	40361	11	151750	8.5228e-05	1.79011e-05	0.0044492	0.0618436	0.122568	0.320196
22	40361	12	139684	6.70774e-05	1.35709e-05	0.00390075	0.0625835	0.0312094	0.0577096
22	40361	13	113388	9.97988e-05	1.55814e-05	0.00152606	0.0823419	0.231615	0.370081
22	40361	14	97334	6.63741e-05	1.64874e-05	0.00789448	0.0520597	0.0307553	0.0828831
22	40361	15	85307	9.74155e-05	1.598e-05	0.00183132	0.0786651	0.398318	0.426536
22	40361	16	91982	8.92711e-05	1.46717e-05	0.00184409	0.0778629	0.228998	0.375475
22	40361	17	79448	8.59732e-05	1.7303e-05	0.0038293	0.0645474	0.134773	0.328496
22	40361	18	87103	9.06742e-05	1.56381e-05	0.00219972	0.0746724	0.325692	0.414951
22	40361	19	72794	0.000105104	1.76069e-05	0.0019779	0.0776844	0.126116	0.285618
22	40361	1	225949	0.000102775	1.07026e-05	0.000328677	0.117032	0.147066	0.235359
22	40361	20	68804	0.000117628	2.00522e-05	0.00210835	0.0769813	0.066031	0.154228
22	40361	21	44957	9.85186e-05	2.16344e-05	0.00519378	0.0601167	0.30537	0.426766
22	40361	22	40361	0.0016038	2.94548e-05	3.40541e-07	1	0	0
2	241231	10	152196	9.00086e-05	7.36799e-06	0.000128892	0.143767	0.249159	0.297426
2	241231	11	151750	7.78302e-05	9.28375e-06	0.000553744	0.100778	0.0568956	0.0756074
2	241231	12	139684	0.000112254	7.0378e-06	4.51617e-05	0.186891	0.0729598	0.0312674
2	241231	13	113388	9.80238e-05	8.07856e-06	0.000132348	0.144321	0.309718	0.332738
2	241231	14	97334	0.000101533	8.54648e-06	0.000143747	0.142107	0.166943	0.221301
2	241231	15	85307	0.000102664	8.28594e-06	0.000121953	0.147936	0.145814	0.183849
2	241231	16	91982	9.88675e-05	7.60705e-06	0.000101117	0.153878	0.254005	0.288669
2	241231	17	79448	9.6342e-05	8.97093e-06	0.000213065	0.129073	0.556041	0.413915
2	241231	18	87103	9.18271e-05	8.10794e-06	0.000173236	0.134943	0.449787	0.389555
2	241231	19	72794	9.76219e-05	9.12845e-06	0.00021658	0.128756	0.349545	0.365638
2	241231	1	225949	0.000100238	5.54927e-06	2.76123e-05	0.203683	0.188984	0.170896
2	241231	20	68804	0.000100156	1.03954e-05	0.000324503	0.116965	0.206191	0.300427
2	241231	21	44957	0.000107575	1.12182e-05	0.000330467	0.117136	0.0986485	0.15038
2	241231	22	40361	0.000105165	1.07996e-05	0.000311408	0.118844	0.117652	0.184788
2	241231	2	241231	0.000500042	7.9178e-06	1.88273e-07	1	0	0
3	212661	10	152196	0.000101777	8.08246e-06	0.000114458	0.150603	0.161873	0.202422
3	212661	11	151750	9.56806e-05	1.01804e-05	0.000357113	0.114775	0.822275	0.447868
3	212661	12	139684	9.00575e-05	7.71526e-06	0.000153988	0.138904	0.255015	0.307457
3	212661	13	113388	9.89167e-05	8.86153e-06	0.000183312	0.13492	0.256704	0.313483
3	212661	14	97334	0.000102943	9.37486e-06	0.000195416	0.133477	0.144076	0.203328
3	212661	15	85307	0.000100913	9.08853e-06	0.000187146	0.134713	0.183992	0.252327
3	212661	16	91982	9.12682e-05	8.34408e-06	0.000198397	0.131598	0.367063	0.369039
3	212661	17	79448	9.52972e-05	9.84028e-06	0.000318108	0.118278	1.12171	0.46055
3	212661	18	87103	9.43917e-05	8.89363e-06	0.000223063	0.128505	8.65349	0.494431
3	212661	19	72794	0.000103396	1.00138e-05	0.000248212	0.126336	0.13844	0.206547
3	212661	1	225949	9.52211e-05	6.0864e-06	4.87409e-05	0.17925	1.13461	0.441062
3	212661	20	68804	0.00011569	1.14064e-05	0.000266009	0.125164	0.0665519	0.066587
3	212661	21	44957	8.65466e-05	1.23042e-05	0.0010764	0.0873044	0.139258	0.282356
3	212661	22	40361	0.00010334	1.18457e-05	0.000475529	0.108188	0.14111	0.243006
3	212661	2	241231	9.43788e-05	6.14132e-06	5.23009e-05	0.176314	9.08212	0.492721
3	212661	3	212661	0.000582504	9.52684e-06	2.14262e-07	1	0	0
4	222222	10	152196	9.65589e-05	8.289e-06	0.00015521	0.139822	0.504044	0.397609
4	222222	11	151750	8.95119e-05	1.04416e-05	0.000508458	0.105077	0.231083	0.33645
4	222222	12	139684	8.60184e-05	7.91361e-06	0.0002033	0.129834	0.124634	0.17818
4	222222	13	113388	9.74442e-05	9.08853e-06	0.000214435	0.130066	0.371184	0.371853
4	222222	14	97334	7.99294e-05	9.61639e-06	0.00057221	0.10142	0.0680154	0.105096
4	222222	15	85307	7.99804e-05	9.32308e-06	0.000507076	0.104484	0.0681738	0.10007
4	222222	16	91982	0.000105718	8.5593e-06	0.000123463	0.14917	0.111373	0.125744
4	222222	17	79448	8.21848e-05	1.00939e-05	0.000619049	0.0998208	0.0834109	0.148744
4	222222	18	87103	8.82591e-05	9.12196e-06	0.000319245	0.117584	0.178729	0.273272
4	222222	19	72794	9.99539e-05	1.02699e-05	0.000312053	0.119517	0.215536	0.304386
4	222222	1	225949	9.34575e-05	6.2424e-06	5.79779e-05	0.172164	1.33988	0.451981
4	222222	20	68804	9.05903e-05	1.16949e-05	0.000748177	0.0959112	0.305687	0.384694
4	222222	21	44957	8.63915e-05	1.26196e-05	0.00119134	0.0852827	0.136769	0.283358
4	222222	22	40361	8.99605e-05	1.21488e-05	0.000887174	0.0921648	0.26044	0.370647
4	222222	2	241231	8.8401e-05	6.29925e-06	7.47974e-05	0.161612	0.173725	0.202443
4	222222	3	212661	8.57323e-05	6.91016e-06	0.000121315	0.1452	0.117614	0.142282
4	222222	4	222222	0.000607853	1.00215e-05	2.2124e-07	1	0	0
5	193613	10	152196	0.00010029	9.02656e-06	0.000186674	0.13501	0.202066	0.270309
5	193613	11	151750	5.4675e-05	1.13831e-05	0.00431415	0.0596675	0.017099	0.0125667
5	193613	12	139684	9.50144e-05	8.61658e-06	0.000192247	0.133324	1.52201	0.467203
5	193613	13	113388	7.96171e-05	9.89883e-06	0.000648561	0.0987957	0.0667475	0.106469
5	193613	14	97334	8.73008e-05	1.04699e-05	0.000565309	0.102981	0.154922	0.271294
5	193613	15	85307	9.31137e-05	1.015e-05	0.00039201	0.113085	1.00163	0.457774
5	193613	16	91982	9.99196e-05	9.31932e-06	0.000214428	0.131071	0.215789	0.288188
5	193613	17	79448	0.00011171	1.09928e-05	0.000264033	0.126137	0.0794037	0.0936792
5	193613	18	87103	7.54127e-05	9.93628e-06	0.000808306	0.0934022	0.049192	0.0652152
5	193613	19	72794	0.000103358	1.11837e-05	0.000381	0.114894	0.141193	0.23073
5	193613	1	225949	9.81424e-05	6.79781e-06	6.6897e-05	0.168077	0.294232	0.299201
5	193613	20	68804	9.67855e-05	1.2735e-05	0.000804157	0.0952623	0.480278	0.426223
5	193613	21	44957	9.85926e-05	1.37416e-05	0.000999186	0.090481	0.286941	0.384138
5	193613	22	40361	9.39949e-05	1.32292e-05	0.00103647	0.0895243	4.47468	0.492498
5	193613	2	241231	0.000100131	6.85943e-06	6.40514e-05	0.17018	0.198769	0.220081
5	193613	3	212661	0.000102083	7.52445e-06	8.54337e-05	0.160732	0.154532	0.178511
5	193613	4	222222	9.23659e-05	7.71655e-06	0.000139581	0.142319	0.57993	0.409109
5	193613	5	193613	0.000703277	1.18834e-05	2.44092e-07	1	0	0
6	206161	10	152196	0.000103718	1.03785e-05	0.000281704	0.123352	0.135317	0.20678
6	206161	11	151750	9.80186e-05	1.30726e-05	0.000846278	0.0945019	0.328638	0.393985
6	206161	12	139684	9.80599e-05	9.90688e-06	0.000292358	0.121561	0.31688	0.36039
6	206161	13	113388	7.67806e-05	1.13812e-05	0.0012583	0.0841717	0.05477	0.0995743
6	206161	14	97334	9.97211e-05	1.20373e-05	0.000579485	0.103922	0.229035	0.336772
6	206161	15	85307	0.000107772	1.16713e-05	0.00038226	0.115632	0.0998386	0.155613
6	206161	16	91982	9.46647e-05	1.07143e-05	0.000452921	0.109705	2.90138	0.485825
6	206161	17	79448	0.000105015	1.26366e-05	0.000572583	0.104757	0.123059	0.221288
6	206161	18	87103	9.44482e-05	1.14201e-05	0.000583236	0.103345	6.25622	0.493806
6	206161	19	72794	8.97237e-05	1.28576e-05	0.00110892	0.0881133	0.249761	0.371025
6	206161	1	225949	9.73894e-05	7.81553e-06	0.000119258	0.147349	0.367932	0.354636
6	206161	20	68804	0.000108097	1.4643e-05	0.000897531	0.0939952	0.0994446	0.199038
6	206161	21	44957	9.01798e-05	1.57991e-05	0.00232913	0.0731147	0.283134	0.404485
6	206161	22	40361	9.13395e-05	1.52101e-05	0.00193512	0.076856	0.400325	0.428554
6	206161	2	241231	9.28674e-05	7.88597e-06	0.000148763	0.139439	0.789822	0.434222
6	206161	3	212661	9.8909e-05	8.65044e-06	0.000166918	0.137583	0.25596	0.30971
6	206161	4	222222	0.00010106	8.87241e-06	0.000169422	0.137567	0.179441	0.243019
6	206161	5	193613	8.33871e-05	9.66217e-06	0.000495584	0.105525	0.0937442	0.161638
6	206161	6	206161	0.000899308	1.57085e-05	2.78701e-07	1	0	0
7	177384	10	152196	9.62684e-05	9.05492e-06	0.000221581	0.129281	0.582726	0.417646
7	177384	11	151750	0.000115205	1.14099e-05	0.000270696	0.125419	0.068256	0.0700038
7	177384	12	139684	0.00010729	8.64584e-06	0.00012121	0.150184	0.0995827	0.103006
7	177384	13	113388	9.54191e-05	9.92825e-06	0.000327612	0.118116	1.01139	0.456329
7	177384	14	97334	0.00011269	1.05059e-05	0.000214066	0.132608	0.0755226	0.0769791
7	177384	15	85307	9.27378e-05	1.01823e-05	0.000403052	0.112354	0.75176	0.444214
7	177384	16	91982	9.86722e-05	9.34883e-06	0.000227938	0.12912	0.273547	0.330755
7	177384	17	79448	0.000104846	1.10261e-05	0.00034137	0.1181	0.122966	0.195615
7	177384	18	87103	9.79887e-05	9.9646e-06	0.000299843	0.121069	0.323493	0.363605
7	177384	19	72794	9.09827e-05	1.12187e-05	0.000628443	0.100891	0.345403	0.392368
7	177384	1	225949	0.000106978	6.82147e-06	4.82817e-05	0.182763	0.0979306	0.0677089
7	177384	20	68804	9.73443e-05	1.27755e-05	0.000796345	0.0955793	0.395845	0.410537
7	177384	21	44957	8.09439e-05	1.37864e-05	0.00210157	0.0741037	0.0767031	0.194349
7	177384	22	40361	9.00815e-05	1.32714e-05	0.00122992	0.0855883	0.271855	0.384315
7	177384	2	241231	0.000103636	6.88198e-06	5.66603e-05	0.175708	0.128902	0.122266
7	177384	3	212661	8.95287e-05	7.54788e-06	0.000144633	0.140621	0.224329	0.282378
7	177384	4	222222	9.55364e-05	7.74107e-06	0.000123844	0.146846	0.890323	0.438497
7	177384	5	193613	9.99903e-05	8.42993e-06	0.000144637	0.142881	0.21015	0.266941
7	177384	6	206161	9.01063e-05	9.69189e-06	0.000372357	0.11375	0.265427	0.345158
7	177384	7	177384	0.000707156	1.19591e-05	2.44921e-07	1	0	0
8	163433	10	152196	7.66616e-05	8.94439e-06	0.000508855	0.104129	0.0528661	0.0601076
8	163433	11	151750	0.000129394	1.12733e-05	0.000164439	0.142478	0.0455889	0.0176729
8	163433	12	139684	8.54558e-05	8.53622e-06	0.000279812	0.120989	0.117277	0.180262
8	163433	13	113388	9.87984e-05	9.80369e-06	0.000272706	0.123699	0.267169	0.333717
8	163433	14	97334	9.96324e-05	1.03711e-05	0.000328152	0.118584	0.228884	0.315865
8	163433	15	85307	0.000103764	1.00552e-05	0.000248765	0.127152	0.134485	0.198976
8	163433	16	91982	9.48769e-05	9.23116e-06	0.000252687	0.125574	1.8779	0.474947
8	163433	17	79448	8.75848e-05	1.08869e-05	0.00064799	0.0997853	0.162738	0.286459
8	163433	18	87103	9.58725e-05	9.83928e-06	0.000310673	0.11981	0.730879	0.43887
8	163433	19	72794	9.12181e-05	1.10777e-05	0.000593004	0.10231	0.37263	0.398625
8	163433	1	225949	0.000101807	6.73434e-06	5.58e-05	0.175919	0.156921	0.162507
8	163433	20	68804	0.000113701	1.26178e-05	0.000419912	0.112917	0.073236	0.0989878
8	163433	21	44957	9.65968e-05	1.3612e-05	0.00104124	0.089446	0.520935	0.436004
8	163433	22	40361	9.35156e-05	1.31045e-05	0.00101965	0.0898681	1.58289	0.478724
8	163433	2	241231	0.000101253	6.79499e-06	5.90632e-05	0.173633	0.168657	0.180711
8	163433	3	212661	9.03358e-05	7.45295e-06	0.000132905	0.143513	0.272569	0.313186
8	163433	4	222222	8.76037e-05	7.64433e-06	0.000165447	0.136194	0.156385	0.216481
8	163433	5	193613	8.93559e-05	8.32391e-06	0.000213413	0.129146	0.219202	0.293708
8	163433	6	206161	0.000100877	9.57038e-06	0.000229109	0.128806	0.186246	0.263621
8	163433	7	177384	0.000105197	8.35147e-06	0.00011432	0.151672	0.115752	0.130132
8	163433	8	163433	0.00069185	1.16604e-05	2.41608e-07	1	0	0
9	129416	10	152196	9.00942e-05	9.27354e-06	0.000314229	0.118657	0.264158	0.338279
9	129416	11	151750	8.72941e-05	1.16818e-05	0.000857184	0.0932017	0.156292	0.291532
9	129416	12	139684	0.000100348	8.85294e-06	0.000172673	0.137759	0.200268	0.264672
9	129416	13	113388	9.32975e-05	1.01678e-05	0.000391671	0.113264	1.19705	0.464584
9	129416	14	97334	8.6522e-05	1.07567e-05	0.000648425	0.0998518	0.138793	0.255834
9	129416	15	85307	0.000100371	1.04283e-05	0.000325783	0.119258	0.203487	0.294651
9	129416	16	91982	0.000103523	9.57506e-06	0.000207568	0.132857	0.137283	0.193983
9	129416	17	79448	6.53572e-05	1.12982e-05	0.00221848	0.0721998	0.0281707	0.0312216
9	129416	18	87103	9.99793e-05	1.02052e-05	0.000304221	0.121147	0.216134	0.302518
9	129416	19	72794	9.21281e-05	1.14893e-05	0.000656133	0.100192	0.540055	0.430924
9	129416	1	225949	9.67223e-05	6.98384e-06	7.87854e-05	0.162057	0.459545	0.371075
9	129416	20	68804	9.52349e-05	1.30837e-05	0.000946456	0.0917057	1.23027	0.472079
9	129416	21	44957	9.34548e-05	1.41178e-05	0.00135034	0.0839082	1.47199	0.478638
9	129416	22	40361	9.79552e-05	1.35916e-05	0.00098245	0.0912754	0.335683	0.399575
9	129416	2	241231	0.000103295	7.04789e-06	6.30488e-05	0.171755	0.133907	0.13445
9	129416	3	212661	9.50867e-05	7.72972e-06	0.000125431	0.146472	1.36889	0.45997
9	129416	4	222222	9.35255e-05	7.92784e-06	0.00014774	0.140984	1.52247	0.465336
9	129416	5	193613	0.000102118	8.63364e-06	0.000146239	0.143109	0.157183	0.207041
9	129416	6	206161	0.000106515	9.92702e-06	0.000213804	0.131873	0.106773	0.142195
9	129416	7	177384	9.18878e-05	8.66047e-06	0.000223339	0.128459	0.469042	0.398871
9	129416	8	163433	8.96799e-05	8.55182e-06	0.00023372	0.126807	0.236772	0.310325
9	129416	9	129416	0.000737091	1.25432e-05	2.51092e-07	1	0	0
```
