## Supplementary material for "Efficient estimation for large-scale linkage disequilibrium patterns of the human genome": R code for Figure 6C: YRI.2.maf.geno.xld

```
Tagi	SNPi	Tagj	SNPj	rsq	sd	pval	rsq_s	sd_s	pval_s
10	152228	10	152228	0.000583579	9.31907e-06	1.94749e-07	1	0	0
11	151748	10	152228	7.50852e-05	8.13656e-06	0.000383186	0.108041	0.0716685	0.103081
11	151748	11	151748	0.000843619	1.42025e-05	2.40534e-07	1	0	0
12	139684	10	152228	9.5505e-05	5.93188e-06	4.3521e-05	0.181063	0.13154	0.120349
12	139684	11	151748	7.72151e-05	7.323e-06	0.000228805	0.121543	0.0878299	0.119308
12	139684	12	139684	0.00048933	7.54913e-06	1.69672e-07	1	0	0
13	113390	10	152228	9.75281e-05	6.74291e-06	6.64167e-05	0.166041	0.109869	0.102625
13	113390	11	151748	8.24469e-05	8.3228e-06	0.000291446	0.116542	0.198055	0.293932
13	113390	12	139684	8.97932e-05	6.06776e-06	6.06951e-05	0.167232	0.414268	0.353548
13	113390	13	113390	0.000606732	9.75387e-06	2.0003e-07	1	0	0
14	97334	10	152228	9.54271e-05	7.0051e-06	8.40714e-05	0.157311	0.13628	0.15632
14	97334	11	151748	9.10796e-05	8.64702e-06	0.000229746	0.12466	0.288539	0.343991
14	97334	12	139684	0.000101161	6.3068e-06	4.41703e-05	0.182428	0.0831616	0.0466551
14	97334	13	113390	8.47679e-05	7.1659e-06	0.000146172	0.137275	0.381862	0.368703
14	97334	14	97334	0.000648003	1.05289e-05	2.0873e-07	1	0	0
15	85306	10	152228	8.43523e-05	6.69506e-06	0.000114216	0.144833	0.324118	0.339054
15	85306	11	151748	9.50952e-05	8.26564e-06	0.00016294	0.135566	0.144527	0.200676
15	85306	12	139684	8.47139e-05	6.02582e-06	7.42775e-05	0.159117	0.364548	0.342508
15	85306	13	113390	9.68057e-05	6.85049e-06	7.27854e-05	0.163284	0.118161	0.119585
15	85306	14	97334	7.32702e-05	7.11872e-06	0.000251288	0.119666	0.0604666	0.059466
15	85306	15	85306	0.000599574	9.61945e-06	1.9843e-07	1	0	0
16	91986	10	152228	7.45891e-05	6.26858e-06	0.000142863	0.135492	0.0665169	0.0556643
16	91986	11	151748	7.46378e-05	7.73767e-06	0.000323023	0.112569	0.0685024	0.0878348
16	91986	12	139684	8.29247e-05	5.64022e-06	6.22722e-05	0.164783	0.210279	0.238526
16	91986	13	113390	7.27662e-05	6.41373e-06	0.000172061	0.129849	0.0570514	0.0425807
16	91986	14	97334	9.51627e-05	6.66146e-06	6.97389e-05	0.164428	0.140038	0.152731
16	91986	15	85306	9.00474e-05	6.36658e-06	7.25314e-05	0.162056	0.381608	0.346463
16	91986	16	91986	0.000536083	8.42711e-06	1.82892e-07	1	0	0
17	79448	10	152228	9.41031e-05	7.25063e-06	0.000101675	0.150733	0.161654	0.201946
17	79448	11	151748	9.22716e-05	8.95057e-06	0.00024974	0.122714	0.222878	0.305609
17	79448	12	139684	8.24477e-05	6.52569e-06	0.000112977	0.144469	0.192521	0.24737
17	79448	13	113390	8.58174e-05	7.41731e-06	0.000159397	0.135037	0.656157	0.423499
17	79448	14	97334	8.57751e-05	7.70637e-06	0.000185378	0.130689	0.641993	0.424314
17	79448	15	85306	8.11352e-05	7.36646e-06	0.000193117	0.128757	0.152739	0.223347
17	79448	16	91986	8.66106e-05	6.89439e-06	0.00011553	0.145412	1.36719	0.460209
17	79448	17	79448	0.000688044	1.12809e-05	2.16396e-07	1	0	0
18	87104	10	152228	7.98393e-05	6.54878e-06	0.000129916	0.139723	0.121886	0.157783
18	87104	11	151748	8.50474e-05	8.08368e-06	0.000230781	0.123576	0.434977	0.395218
18	87104	12	139684	9.65837e-05	5.89476e-06	4.06126e-05	0.184904	0.117886	0.095922
18	87104	13	113390	7.59943e-05	6.70073e-06	0.000172307	0.130648	0.0770756	0.0826539
18	87104	14	97334	9.16876e-05	6.96034e-06	9.59171e-05	0.152628	0.244542	0.283184
18	87104	15	85306	8.98954e-05	6.6528e-06	8.67952e-05	0.155864	0.40638	0.360416
18	87104	16	91986	7.98959e-05	6.22756e-06	0.000106391	0.146554	0.122494	0.1488
18	87104	17	79448	9.24455e-05	7.20467e-06	0.000106329	0.14953	0.211144	0.258957
18	87104	18	87104	0.000577339	9.20189e-06	1.93273e-07	1	0	0
19	72787	10	152228	7.98802e-05	8.0326e-06	0.000287121	0.11678	0.125654	0.202649
19	72787	11	151748	8.3233e-05	9.91575e-06	0.000551098	0.101029	0.243679	0.349852
19	72787	12	139684	8.95093e-05	7.22917e-06	0.000122278	0.143149	0.477895	0.389723
19	72787	13	113390	8.94993e-05	8.21728e-06	0.000201712	0.128535	0.490007	0.403017
19	72787	14	97334	8.00511e-05	8.53801e-06	0.000360445	0.111319	0.130303	0.220538
19	72787	15	85306	9.36001e-05	8.16083e-06	0.000164914	0.13557	0.176815	0.242994
19	72787	16	91986	7.60461e-05	7.63941e-06	0.000286013	0.116528	0.0787492	0.10652
19	72787	17	79448	8.48458e-05	8.83713e-06	0.000328905	0.114644	0.405556	0.395722
19	72787	18	87104	0.000100129	7.98313e-06	0.000116247	0.147819	0.0922332	0.0921351
19	72787	19	72787	0.0008246	1.38453e-05	2.37983e-07	1	0	0
1	225955	10	152228	8.85508e-05	4.48214e-06	1.93603e-05	0.208532	0.774437	0.400521
1	225955	11	151748	9.11067e-05	5.53345e-06	3.98382e-05	0.178136	0.261927	0.266883
1	225955	12	139684	0.000101765	4.03862e-06	7.36402e-06	0.262162	0.0731707	0.011554
1	225955	13	113390	9.14281e-05	4.5858e-06	1.8673e-05	0.211511	0.237437	0.211686
1	225955	14	97334	9.64665e-05	4.76572e-06	1.75831e-05	0.216088	0.112776	0.0639241
1	225955	15	85306	8.17784e-05	4.55437e-06	2.82718e-05	0.190799	0.156075	0.144315
1	225955	16	91986	9.35641e-05	4.26302e-06	1.27516e-05	0.230948	0.158191	0.109043
1	225955	17	79448	9.11556e-05	4.93163e-06	2.5207e-05	0.198407	0.256658	0.241321
1	225955	18	87104	9.52241e-05	4.45507e-06	1.41658e-05	0.226446	0.127915	0.0756952
1	225955	19	72787	8.41304e-05	5.46338e-06	5.18849e-05	0.167129	0.284117	0.293991
1	225955	1	225955	0.000316925	4.31144e-06	1.02623e-07	1	0	0
20	68864	10	152228	9.38484e-05	7.75783e-06	0.00013392	0.141669	0.168935	0.224442
20	68864	11	151748	9.20994e-05	9.57677e-06	0.000326811	0.115432	0.232444	0.322762
20	68864	12	139684	9.81e-05	6.98339e-06	7.4504e-05	0.161997	0.10511	0.0990596
20	68864	13	113390	8.09315e-05	7.93671e-06	0.000260538	0.120015	0.148519	0.232179
20	68864	14	97334	8.86126e-05	8.24556e-06	0.000212499	0.127238	0.826907	0.442581
20	68864	15	85306	0.000100374	7.88328e-06	0.0001096	0.150116	0.0907545	0.0867266
20	68864	16	91986	8.28385e-05	7.37702e-06	0.0001791	0.13107	0.214593	0.287172
20	68864	17	79448	8.18177e-05	8.53522e-06	0.000330919	0.114153	0.17629	0.276289
20	68864	18	87104	7.99654e-05	7.70905e-06	0.000243824	0.121895	0.127325	0.196301
20	68864	19	72787	8.85987e-05	9.45539e-06	0.000361288	0.112821	0.850146	0.450416
20	68864	1	225955	7.98618e-05	5.27734e-06	5.55761e-05	0.163815	0.115482	0.114514
20	68864	20	68864	0.000775044	1.29147e-05	2.3086e-07	1	0	0
21	44966	10	152228	8.5788e-05	8.83243e-06	0.000314524	0.115467	0.655466	0.434364
21	44966	11	151748	8.81495e-05	1.09037e-05	0.000636053	0.0985083	1.33327	0.472325
21	44966	12	139684	8.584e-05	7.94955e-06	0.000208593	0.12639	0.668114	0.429584
21	44966	13	113390	9.7787e-05	9.03717e-06	0.000206916	0.129296	0.111849	0.156015
21	44966	14	97334	9.60981e-05	9.38897e-06	0.000256797	0.123032	0.131923	0.201908
21	44966	15	85306	9.5138e-05	8.97422e-06	0.000224058	0.126865	0.146045	0.21702
21	44966	16	91986	9.06164e-05	8.3992e-06	0.000209301	0.127839	0.328098	0.358331
21	44966	17	79448	8.61281e-05	9.71773e-06	0.000447519	0.107144	0.856437	0.453238
21	44966	18	87104	6.95693e-05	8.77987e-06	0.000686502	0.0945553	0.0466555	0.0563194
21	44966	19	72787	9.58857e-05	1.07663e-05	0.000439269	0.108869	0.137198	0.235946
21	44966	1	225955	8.80307e-05	6.00765e-06	6.31011e-05	0.161003	1.40833	0.457246
21	44966	20	68864	0.000102247	1.03995e-05	0.000300055	0.119871	0.0836021	0.112461
21	44966	21	44966	0.000978862	1.67423e-05	2.56242e-07	1	0	0
22	40372	10	152228	9.16321e-05	9.08801e-06	0.000272176	0.120244	0.254819	0.330801
22	40372	11	151748	8.41401e-05	1.12191e-05	0.000845567	0.0916727	0.321013	0.394691
22	40372	12	139684	8.3742e-05	8.17955e-06	0.000256529	0.120213	0.27298	0.34121
22	40372	13	113390	9.67979e-05	9.29826e-06	0.000240443	0.124783	0.122694	0.183327
22	40372	14	97334	0.000100287	9.66128e-06	0.000243149	0.12518	0.0933928	0.125598
22	40372	15	85306	7.5267e-05	9.23452e-06	0.000616578	0.0978537	0.0747896	0.130429
22	40372	16	91986	8.83231e-05	8.64199e-06	0.000258259	0.121483	1.07211	0.457621
22	40372	17	79448	8.07064e-05	9.99912e-06	0.000639958	0.0978849	0.147443	0.271538
22	40372	18	87104	0.000100952	9.03232e-06	0.000182402	0.133773	0.0887377	0.103082
22	40372	19	72787	9.6913e-05	1.10778e-05	0.00047043	0.107279	0.124168	0.218165
22	40372	1	225955	8.62922e-05	6.18139e-06	7.636e-05	0.15387	0.904409	0.436582
22	40372	20	68864	0.000106418	1.07013e-05	0.000287131	0.121637	0.0681845	0.074499
22	40372	21	44966	9.4176e-05	1.21813e-05	0.000753674	0.0959785	0.171111	0.302394
22	40372	22	40372	0.00103117	1.77246e-05	2.61369e-07	1	0	0
2	241235	10	152228	8.66526e-05	4.35461e-06	1.88154e-05	0.208304	1.31222	0.440782
2	241235	11	151748	7.73021e-05	5.37746e-06	6.80432e-05	0.154287	0.0825455	0.067485
2	241235	12	139684	8.71169e-05	3.91931e-06	1.21259e-05	0.229091	3.95546	0.478296
2	241235	13	113390	9.20969e-05	4.45547e-06	1.61797e-05	0.217487	0.203812	0.173026
2	241235	14	97334	8.65448e-05	4.62865e-06	2.40846e-05	0.197893	1.14633	0.435662
2	241235	15	85306	9.21685e-05	4.42468e-06	1.5692e-05	0.21951	0.201252	0.168348
2	241235	16	91986	9.33522e-05	4.14173e-06	1.14728e-05	0.235214	0.16205	0.110137
2	241235	17	79448	8.94264e-05	4.79115e-06	2.42524e-05	0.198688	0.457099	0.343111
2	241235	18	87104	8.81568e-05	4.32714e-06	1.7138e-05	0.213997	1.13909	0.430063
2	241235	19	72787	8.86862e-05	5.30781e-06	3.75889e-05	0.179841	0.711119	0.406406
2	241235	1	225955	8.92579e-05	2.96202e-06	3.61166e-06	0.291561	0.451141	0.276656
2	241235	20	68864	9.04752e-05	5.12646e-06	3.02716e-05	0.189443	0.310114	0.287143
2	241235	21	44966	8.3432e-05	5.83696e-06	6.95818e-05	0.155764	0.232392	0.2697
2	241235	22	40372	8.86462e-05	6.00554e-06	6.13078e-05	0.161353	0.744047	0.419465
2	241235	2	241235	0.000304048	4.06961e-06	9.6171e-08	1	0	0
3	212653	10	152228	8.88387e-05	5.15474e-06	3.32548e-05	0.188169	0.648857	0.393114
3	212653	11	151748	8.45815e-05	6.36366e-06	9.26049e-05	0.148745	0.342645	0.343299
3	212653	12	139684	8.72016e-05	4.63944e-06	2.35904e-05	0.202051	6.58662	0.488499
3	212653	13	113390	8.24649e-05	5.27398e-06	4.88481e-05	0.171588	0.18544	0.203589
3	212653	14	97334	9.38905e-05	5.47979e-06	3.40324e-05	0.189165	0.15828	0.149025
3	212653	15	85306	9.82478e-05	5.23912e-06	2.38053e-05	0.20617	0.0989468	0.0527932
3	212653	16	91986	7.55509e-05	4.90431e-06	5.18051e-05	0.167729	0.0696464	0.0368452
3	212653	17	79448	7.82311e-05	5.67267e-06	8.01089e-05	0.15315	0.0952704	0.0916086
3	212653	18	87104	9.23685e-05	5.12262e-06	2.78063e-05	0.197563	0.201366	0.191043
3	212653	19	72787	8.68782e-05	6.28303e-06	7.92794e-05	0.155229	2.09457	0.47224
3	212653	1	225955	8.33487e-05	3.50653e-06	9.28818e-06	0.23989	0.210478	0.159006
3	212653	20	68864	8.70295e-05	6.06819e-06	6.86666e-05	0.160563	3.09976	0.480586
3	212653	21	44966	8.19943e-05	6.90952e-06	0.000144376	0.13488	0.174182	0.240971
3	212653	22	40372	7.56693e-05	7.11065e-06	0.000220768	0.121358	0.0738629	0.0878623
3	212653	2	241235	8.91599e-05	3.40647e-06	6.33062e-06	0.26195	0.491315	0.311084
3	212653	3	212653	0.000390998	5.70249e-06	1.35539e-07	1	0	0
4	222227	10	152228	8.17391e-05	5.02251e-06	4.17094e-05	0.17665	0.158245	0.163411
4	222227	11	151748	9.32367e-05	6.20018e-06	5.69764e-05	0.167298	0.175983	0.197807
4	222227	12	139684	8.65706e-05	4.51998e-06	2.18945e-05	0.204666	1.19627	0.436231
4	222227	13	113390	9.48753e-05	5.13875e-06	2.53218e-05	0.201423	0.137355	0.108208
4	222227	14	97334	9.25824e-05	5.33846e-06	3.24419e-05	0.19032	0.193903	0.190954
4	222227	15	85306	8.82145e-05	5.10227e-06	3.2839e-05	0.188878	1.10686	0.436394
4	222227	16	91986	8.70662e-05	4.77558e-06	2.66175e-05	0.197223	3.39195	0.478211
4	222227	17	79448	8.60512e-05	5.52536e-06	4.96239e-05	0.171883	0.734693	0.413254
4	222227	18	87104	8.38973e-05	4.9905e-06	3.66883e-05	0.183092	0.265079	0.26387
4	222227	19	72787	9.56925e-05	6.12223e-06	4.89203e-05	0.174453	0.127867	0.12209
4	222227	1	225955	8.67111e-05	3.41585e-06	7.15057e-06	0.254639	1.37455	0.431023
4	222227	20	68864	8.88785e-05	5.91196e-06	5.70372e-05	0.167307	0.644518	0.403999
4	222227	21	44966	8.01667e-05	6.73191e-06	0.000142414	0.134554	0.126168	0.173152
4	222227	22	40372	6.59804e-05	6.9317e-06	0.000340034	0.107969	0.0349442	0.0182913
4	222227	2	241235	8.76716e-05	3.31867e-06	6.10105e-06	0.262811	2.66162	0.463047
4	222227	3	212653	8.17634e-05	3.92913e-06	1.57549e-05	0.215961	0.151972	0.114173
4	222227	4	222227	0.00037556	5.41258e-06	1.29246e-07	1	0	0
5	193611	10	152228	9.30813e-05	5.48626e-06	3.53822e-05	0.187724	0.179454	0.177285
5	193611	11	151748	8.37525e-05	6.77238e-06	0.000122856	0.140241	0.26444	0.311978
5	193611	12	139684	8.756e-05	4.93738e-06	2.96985e-05	0.193176	4.413	0.483591
5	193611	13	113390	8.40115e-05	5.61242e-06	5.80169e-05	0.166444	0.280301	0.292297
5	193611	14	97334	8.46939e-05	5.83107e-06	6.53287e-05	0.162473	0.35749	0.336526
5	193611	15	85306	8.67566e-05	5.57345e-06	4.97222e-05	0.173347	1.64512	0.460577
5	193611	16	91986	9.0916e-05	5.21682e-06	3.18206e-05	0.192186	0.280639	0.265541
5	193611	17	79448	9.10786e-05	6.03579e-06	5.6206e-05	0.169772	0.274343	0.284765
5	193611	18	87104	9.15558e-05	5.45142e-06	3.68316e-05	0.186457	0.241292	0.241398
5	193611	19	72787	0.000100172	6.68868e-06	5.79021e-05	0.17042	0.0887702	0.0636509
5	193611	1	225955	8.48517e-05	3.73144e-06	1.10766e-05	0.232533	0.348119	0.27036
5	193611	20	68864	8.75653e-05	6.45789e-06	8.56189e-05	0.153824	4.48673	0.487147
5	193611	21	44966	7.9595e-05	7.35357e-06	0.000206659	0.12467	0.118275	0.175656
5	193611	22	40372	9.20965e-05	7.56575e-06	0.000130697	0.140638	0.22386	0.281966
5	193611	2	241235	8.99015e-05	3.6253e-06	7.84757e-06	0.251493	0.356433	0.259685
5	193611	3	212653	9.14584e-05	4.29156e-06	1.43331e-05	0.225431	0.235071	0.195935
5	193611	4	222227	8.54533e-05	4.18079e-06	1.69176e-05	0.214909	0.475211	0.337268
5	193611	5	193611	0.000431251	6.45842e-06	1.50681e-07	1	0	0
6	206163	10	152228	9.02055e-05	6.97779e-06	0.000103259	0.148567	0.362244	0.351363
6	206163	11	151748	9.06159e-05	8.61416e-06	0.000230905	0.123912	0.326211	0.361681
6	206163	12	139684	0.000100777	6.28273e-06	4.4167e-05	0.181569	0.0848173	0.0495048
6	206163	13	113390	9.19654e-05	7.13887e-06	0.000104687	0.148794	0.229818	0.276314
6	206163	14	97334	9.63808e-05	7.41777e-06	0.000101227	0.150991	0.123889	0.144948
6	206163	15	85306	7.68479e-05	7.09061e-06	0.000205624	0.125394	0.0846618	0.106347
6	206163	16	91986	8.63267e-05	6.63537e-06	0.000100713	0.149024	0.972152	0.442795
6	206163	17	79448	7.54003e-05	7.67872e-06	0.000301535	0.114777	0.0737446	0.0972988
6	206163	18	87104	8.49574e-05	6.93374e-06	0.000127393	0.141295	0.410511	0.374017
6	206163	19	72787	7.90419e-05	8.50576e-06	0.000373025	0.109815	0.112483	0.192101
6	206163	1	225955	9.64574e-05	4.74763e-06	1.73263e-05	0.215869	0.112346	0.0635285
6	206163	20	68864	7.12842e-05	8.217e-06	0.000485823	0.102262	0.0522699	0.0610269
6	206163	21	44966	8.30611e-05	9.35278e-06	0.000444064	0.106244	0.232006	0.335385
6	206163	22	40372	9.07074e-05	9.62317e-06	0.000353117	0.113118	0.323625	0.372157
6	206163	2	241235	8.66202e-05	4.61108e-06	2.36425e-05	0.197883	1.26079	0.441443
6	206163	3	212653	8.25168e-05	5.45867e-06	5.58128e-05	0.166098	0.187793	0.213202
6	206163	4	222227	9.20738e-05	5.31811e-06	3.26593e-05	0.189101	0.212572	0.211977
6	206163	5	193611	8.95842e-05	5.8089e-06	5.15814e-05	0.171697	0.445167	0.35968
6	206163	6	206163	0.000643753	1.04491e-05	2.07874e-07	1	0	0
7	177367	10	152228	9.32398e-05	5.61202e-06	3.84394e-05	0.184719	0.175772	0.1763
7	177367	11	151748	7.44482e-05	6.92957e-06	0.000212741	0.122458	0.0657433	0.0679901
7	177367	12	139684	9.48563e-05	5.05154e-06	2.36802e-05	0.205574	0.138152	0.105481
7	177367	13	113390	8.54808e-05	5.74095e-06	5.92425e-05	0.166361	0.512616	0.380899
7	177367	14	97334	9.06054e-05	5.96478e-06	5.47568e-05	0.170741	0.312235	0.306784
7	177367	15	85306	8.89128e-05	5.70124e-06	4.93547e-05	0.174515	0.634137	0.398396
7	177367	16	91986	8.88805e-05	5.33622e-06	3.80596e-05	0.184561	0.640921	0.39384
7	177367	17	79448	8.33416e-05	6.17417e-06	8.71488e-05	0.152603	0.235391	0.276064
7	177367	18	87104	9.69373e-05	5.57754e-06	3.21665e-05	0.193927	0.112659	0.0801472
7	177367	19	72787	8.57544e-05	6.83982e-06	0.000116433	0.143312	0.616676	0.413819
7	177367	1	225955	8.2866e-05	3.81729e-06	1.33204e-05	0.223077	0.190097	0.152853
7	177367	20	68864	9.13336e-05	6.60613e-06	7.93213e-05	0.157607	0.260937	0.289212
7	177367	21	44966	8.75558e-05	7.5214e-06	0.000155635	0.134714	4.78085	0.489435
7	177367	22	40372	9.09117e-05	7.73905e-06	0.00015021	0.136374	0.295799	0.334363
7	177367	2	241235	8.75581e-05	3.70824e-06	9.53739e-06	0.240607	4.16413	0.478347
7	177367	3	212653	8.69795e-05	4.38958e-06	1.91342e-05	0.210601	2.53683	0.468913
7	177367	4	222227	8.79237e-05	4.27655e-06	1.65293e-05	0.217213	1.6021	0.449351
7	177367	5	193611	9.30864e-05	4.6721e-06	1.87225e-05	0.214605	0.174531	0.143112
7	177367	6	206163	8.12357e-05	5.94253e-06	8.29241e-05	0.152944	0.148756	0.180992
7	177367	7	177367	0.000447198	6.7579e-06	1.5621e-07	1	0	0
8	163436	10	152228	8.51328e-05	5.49326e-06	5.05934e-05	0.171697	0.426556	0.353942
8	163436	11	151748	0.000103544	6.78482e-06	5.37578e-05	0.173386	0.0725057	0.0375292
8	163436	12	139684	8.73147e-05	4.94408e-06	3.01918e-05	0.192639	32.5931	0.497784
8	163436	13	113390	8.89772e-05	5.61991e-06	4.65008e-05	0.176286	0.606549	0.392887
8	163436	14	97334	8.59873e-05	5.83891e-06	6.18696e-05	0.164958	0.709975	0.413837
8	163436	15	85306	9.47443e-05	5.58187e-06	3.53221e-05	0.189311	0.142725	0.127684
8	163436	16	91986	9.13416e-05	5.22395e-06	3.14075e-05	0.19309	0.252279	0.243355
8	163436	17	79448	8.34518e-05	6.044e-06	7.97333e-05	0.155559	0.241543	0.277316
8	163436	18	87104	8.99533e-05	5.45864e-06	3.97012e-05	0.183198	0.383203	0.328777
8	163436	19	72787	9.12684e-05	6.6958e-06	8.38732e-05	0.155276	0.264897	0.29462
8	163436	1	225955	8.7974e-05	3.73637e-06	9.64492e-06	0.241095	1.42964	0.437132
8	163436	20	68864	8.90156e-05	6.46669e-06	8.06969e-05	0.156375	0.604872	0.40438
8	163436	21	44966	7.69785e-05	7.36412e-06	0.000236638	0.120574	0.0856172	0.115909
8	163436	22	40372	8.09945e-05	7.57623e-06	0.000216867	0.123687	0.14756	0.224538
8	163436	2	241235	9.08454e-05	3.63036e-06	7.57002e-06	0.254139	0.263421	0.194648
8	163436	3	212653	9.41385e-05	4.29799e-06	1.28559e-05	0.232042	0.146683	0.0944147
8	163436	4	222227	9.27104e-05	4.18699e-06	1.23122e-05	0.233166	0.18184	0.13451
8	163436	5	193611	8.83421e-05	4.57301e-06	2.11613e-05	0.207337	0.949855	0.418946
8	163436	6	206163	8.76994e-05	5.81671e-06	5.63916e-05	0.168088	2.75021	0.477098
8	163436	7	177367	7.93795e-05	4.67901e-06	3.53926e-05	0.183009	0.107433	0.0818448
8	163436	8	163436	0.000432185	6.47597e-06	1.51012e-07	1	0	0
9	129410	10	152228	8.18129e-05	5.81145e-06	7.38758e-05	0.157856	0.165821	0.19751
9	129410	11	151748	9.90593e-05	7.17543e-06	7.97794e-05	0.158692	0.0971266	0.0888122
9	129410	12	139684	8.67675e-05	5.23013e-06	3.86629e-05	0.183142	1.66183	0.458778
9	129410	13	113390	7.43156e-05	5.94752e-06	0.000117984	0.140861	0.0642228	0.0466727
9	129410	14	97334	8.02231e-05	6.17741e-06	0.000101432	0.147235	0.127684	0.156538
9	129410	15	85306	8.31164e-05	5.90416e-06	7.38816e-05	0.158885	0.221872	0.256753
9	129410	16	91986	8.90123e-05	5.52594e-06	4.3438e-05	0.180017	0.596225	0.388877
9	129410	17	79448	8.71499e-05	6.39344e-06	8.38626e-05	0.155417	5.12272	0.488625
9	129410	18	87104	9.1965e-05	5.77466e-06	4.54366e-05	0.179184	0.223873	0.234165
9	129410	19	72787	8.31963e-05	7.08318e-06	0.000150286	0.135413	0.231234	0.294792
9	129410	1	225955	8.38325e-05	3.9528e-06	1.4611e-05	0.219795	0.247374	0.212233
9	129410	20	68864	8.23631e-05	6.8411e-06	0.000136451	0.138422	0.190098	0.253426
9	129410	21	44966	8.14473e-05	7.7892e-06	0.000236352	0.122049	0.161197	0.245558
9	129410	22	40372	9.13613e-05	8.01423e-06	0.000168874	0.133476	0.266249	0.321239
9	129410	2	241235	9.52355e-05	3.84151e-06	7.85661e-06	0.254882	0.123934	0.0544358
9	129410	3	212653	8.40574e-05	4.54585e-06	2.51686e-05	0.19822	0.274138	0.254829
9	129410	4	222227	8.66794e-05	4.4286e-06	2.0091e-05	0.208557	1.38992	0.443994
9	129410	5	193611	9.08874e-05	4.83779e-06	2.36339e-05	0.204073	0.278569	0.252216
9	129410	6	206163	8.52211e-05	6.15329e-06	7.87803e-05	0.156265	0.452951	0.373739
9	129410	7	177367	7.97533e-05	4.94948e-06	4.33804e-05	0.175908	0.114631	0.0998402
9	129410	8	163436	7.64386e-05	4.84629e-06	4.72018e-05	0.171635	0.0761724	0.0436656
9	129410	9	129410	0.000473241	7.24697e-06	1.64718e-07	1	0	0
```
